# A population-level invasion by transposable elements triggers genome expansion in a fungal pathogen

**DOI:** 10.1101/2020.02.11.944652

**Authors:** Ursula Oggenfuss, Thomas Badet, Thomas Wicker, Fanny E. Hartmann, Nikhil K. Singh, Leen N. Abraham, Petteri Karisto, Tiziana Vonlanthen, Christopher C. Mundt, Bruce A. McDonald, Daniel Croll

**Affiliations:** Laboratory of Evolutionary Genetics, Institute of Biology, University of Neuchâtel, 2000 Neuchâtel, Switzerland; Institute for Plant and Microbial Biology, University of Zurich, Zurich, Switzerland; Ecologie Systématique Evolution, Bâtiment 360, Univ. Paris-Sud, AgroParisTech, CNRS, Université Paris-Saclay, 91400 Orsay, France; Plant Pathology, Institute of Integrative Biology, ETH Zurich, Zurich, Switzerland; Department of Botany and Plant Pathology, Oregon State University, Corvallis, OR 97331-2902, USA; Department of Evolutionary Biology and Environmental Studies, University of Zurich, Zurich, Switzerland

## Abstract

Genome evolution is driven by the activity of transposable elements (TEs). The spread of TEs can have deleterious effects including the destabilization of genome integrity and expansions. However, the precise triggers of genome expansions remain poorly understood because genome size evolution is typically investigated only among deeply divergent lineages. Here, we use a large population genomics dataset of 284 individuals from populations across the globe of *Zymoseptoria tritici*, a major fungal wheat pathogen. We built a robust map of genome-wide TE insertions and deletions to track a total of 2,456 polymorphic loci within the species. We show that purifying selection substantially depressed TE frequencies in most populations but some rare TEs have recently risen in frequency and likely confer benefits. We found that specific TE families have undergone a substantial genome-wide expansion from the pathogen’s center of origin to more recently founded populations. The most dramatic increase in TE insertions occurred between a pair of North American populations collected in the same field at an interval of 25 years. We find that both genome-wide counts of TE insertions and genome size have increased with colonization bottlenecks. Hence, the demographic history likely played a major role in shaping genome evolution within the species. We show that both the activation of specific TEs and relaxed purifying selection underpin this incipient expansion of the genome. Our study establishes a model to recapitulate TE-driven genome evolution over deeper evolutionary timescales.

## Supplementary material for "A population-level invasion by transposable elements triggers genome expansion in a fungal pathogen": F1-Suppl5

```
>XXX_Maki #rnd-2_family-154#Unknown ( Recon Family Size = 24, Final Multiple Alignment Size = 20 )
AAAACCGAAGGGCGGAAGGCCTGCAGCNGTCCGAGATTGTCTCTCGGGCT
ATGCCAGCGGGTCTCGGTCTGCCCTTATACCCTGTCCGAGCCATCGCTGA
CCCTTCCGCCCTT
>RXX_Kepler #rnd-4_family-288#Unknown ( Recon Family Size = 80, Final Multiple Alignment Size = 57 )
AAGAAAACCGAAGGGCANAAGGCCTGCGGCCGTCCGAGACTGTCTCTCGG
GCTATGCCAGCAGGTCTCAGTCTGGCCTCGTACCCTGTCCGAACCATCGC
TGACCCTTCCGCCCTTCTGTTTT
>RXX_Wasp #rnd-4_family-937#Unknown ( Recon Family Size = 30, Final Multiple Alignment Size = 30 )
TAGCTACTGCTAGGTTCTATTCCCCTATCCTTTACTTCTCTCGTTATAAG
CGGGATCGTCTGTCCCTTCGTAGCCCTTCGATCCTTATCGTTAGGCATTA
AGAGGCAAGCTAGATCGGACTGCCTTAATCCGTACGCTGTTGCGCTCTTC
GTAACTAGGATAGCTCGTTGTTGTGTTCTTCGAAACCAGGTTGGCCCAGC
TTAGGGGAGATGAGGCCAGACTGCGCTCACGTGAGGGGATCCTCA
>RII_Cassini #rnd-2_family-79#LINE/Tad1 ( Recon Family Size = 21, Final Multiple Alignment Size = 21 )
ATCGACATCCGCACTTCCATTGCACACCCAATATTGACCCGATCATCACC
AAACACGCACCATTCGAAAGCCCTTATCAAGGCCGTTCCAACGAACCCGC
ATTCACCCCGCTGCCCTTAAAACCTACGCCGCTACTAGAGTTCAAAGATT
CACCTTGTTGCCCCCTTTGGGGTGCAAATTTTGAAGTGGACCCTAAACTC
CGGGATTTGGCCCCCACCTCCGAAACCTTATTCCGACCTTACCTCCCCTA
CACTCGAAATATTCCCTGTTTAGGGCATTGCACAAGGAAGGTTTACAACC
TGTACTACAACACAACACTTTAACACACCACAACACAACTAATACGCCGC
CGATTCGGACGCCGTGTAGCCCGTTTGAAAGCCCTCGACGAGAGCTTTTA
TTCTAGCTATCAAACGCCTGATTTGGTCGAATTTTGAAAGAGCCAAAGGC
TAAACAAGAGCAGTGTTCCTAGGATACACAAACATACATATACACTTAGT
TCTCTCTACACTAGAGTTACCTGTTGTCCTACGCCGCCGAGAGAGGAAGC
TAAAGGAGCAGTGTAGTTTAGTAAGGACGAATTTGCACCTCTAGGGATTA
GAGTAGTAGTACTAGCTATATAGCTAGATACTCTGTATAGAGTATAGGCC
TACCTTTCCCTAGAGACAAAGGTTGTCCCGAACCTGCTACGGCTACCCGC
AGAACGCCTCTAAAGCCTGCTATAAAGACGCACGTTGCTGCAGGCTAGAG
TACTTCCTAGAAGCAGAGGTATATTTATATATCTCTTCTCTCCTCTTTAA
AGTATACCTTCTCCTATACTCTTGTATAGTAGGGAGAAGAGTGCCCTAGT
GTCGCAAGTAGGCTAGGACCCGAACGCGATTGGAAATAGAGACGAACAAG
CAGCCCTCTCGGCGTAAGACTGCTAAGCCTCTTTTTAAACAACAAACAAC
AACAACAAGACAATGTCTACCGAGACGGAAATAACAGACGCAAGCTCAGC
CCCTTAGACTCTAAAAGCTACGGCTAGAGGGGACGAGGAAGTTACGTTTA
AGTCTCTTAAAACCCTGCCGTTGCCGGAGGAACTACTAAAAAGAACCGGC
ATTCCTTTCCTACCTAGGAAAAGGCAAAACCCCTTCGAATTTAGTAGCTC
CCCGACTCGCAGCCCTTCTCTCGGAAAGAAACAAACACTCTCTTACACGC
CCGCGAACGAGAAGATCCTACAAGCCCGACAGCTACTAGTCGAAGCGGCG
GGGGATCTAGTCGGGTTTCTAGGAGAACAAACCCGGGTTCTCGACCTTCT
CGAAGTCTTTCGGCACTTTACCGAGCGTACAGACTTTAGGACAACGTCCC
AAATCCTCGCAAAGCAAGTCTCGAACCTAGAAACGACAACAAAGAAACTA
GCAGCATAGGCGAAGAAGCCTACTTTCGCAGACGTTGTTAAGGGAGACAG
CGGATCCGCTACCTCTACCTCTACCTCCTCGACAACAAAGACAACATAAC
AACAACAACAACAACAATAACAACAATAGTAGACGACCGTCTCCCGGAGG
GCTAGCAAGCCGAAAGAACAAGCAGAACCGATGCCTCTTATCCTTGTACT
AAAGGATAAAGAGAAGGAACTCGACTAGATCGCAACCCGAGACAAAATTA
ACGACGCTCTTAAAGGCGAAGACCAAGAGCTAGCTGTCCTTGCGATAAAG
AAATCATTTCGGGGTAACATTGTCCTAAACTTTGCAACAGAGAAAGCCCG
CTAACGAACGATCGATAGCCTTACTAAGGTTACCGATATCGTAGGCGAGG
CACGGGTAATAGAGGACTCTCTCTAGCACAAGGTCGTAGTCTACGGCGTC
TCGACCGCGAACTTTAACACGCTAACGGGCCTACAGGACATTTAACGAGA
AATTAAGACCTTTAATAGAGGTCTTAAACTCGCAGGCACCCCGATTTGGC
TAACAAACGAAGAGAGAAGAAGGACTCTTACTAGGGCGACAGTTCTAGTA
GGTTTTGCTACCGAGGAGGAGGCAAAAAGGGCTATTTAAAACCGTCTATA
CGTAGGCGCGGACAGCCTAAGAGTCGAGAAGGCGAAGGATCGTATACAAC
AGAAAGGGAGGCCCCTAGAACGTTCTACATGTTAGAACACTCTCTACGGA
TTTTCTACGTTAATCTTAACCGATCTATCGAGGCTACAGAGTCTACCTTA
GACGTCGCGGTTAAGCAGAAAGCCGACCTTCTACTAGTCTAGGAACCGTG
GACTATAGAAGACCCGATAACAGGCTACAAAGAGACAAGATCTATCGCAC
ACCGGGAGTACAACCAGCTATTCCTAACGACTACGGATTCGACGATCCGG
CTAAGAACAATGCTATATATTAGCATAAGACTTAACGTTAATATCTCTCC
TATTTTATTAGACGACAGCGACATACTTTCCTTTGTTATTTTAGACAAGA
AGGGCAACAAGATCTAGATAGTTAATCTCTATAACGAGAAGGACCTTCGG
GATACCGAGAACCCGCAAAACCGACGAACAACAGAGAGAAGCCTCTACTC
TCTACGCAACACGTTCCTTCCAAACACTCTACTAGTAGGAGACTTTAACC
TTAGACACCCGTCCTAGGATCCGAGGGGAAAGGATACTACTAGCGCCCGC
GAATTTATAGAGTAGATAGAAGACTAGGGCTTTACTCTACGTAATACGAT
AGGTGTCGGGACCTTCTATAGGCCGCACCTAGACGCAGAGTCGGTCCTAG
ACCTTACGTTTACAAGAGGATCCTTATCTACGAAAGAAATCGACTAGAGA
ACGATTCCGACAGGCTTAGACTATAAGGCTATATCTATAGACCTTATTAG
CGCGCAAGATCGAGCCTAACAGAAGAAAGTAGTTCTAGATATAGCTTCCG
CGGATTAGGAACTGTTTACAGATCTCCTAATAAGCAAGGCGACGTCTATT
AACTATACGAACTCCCTCGACGACATCGCAGACTCCTTTACCTCGTGTAT
TACCGAATCGATGCGGGGAGCAATCCCAGAGAAAGTAGTACACGCCTGCG
CAAAACCTTAGTAGAATAGAGAGCTACGCACGCTACGCCGTACAATGTCT
AGAACATATAGACAGACCTTTACCTACGGACGTACGCCGACGCTAGACGA
GAAAGAGGCGTATACGAAAGCGAGAAACGAGTACTTCCAAGCTATTAAAA
CAGCTAAGAAGAACTACTAGAACGCTTTCCTCGAAAAAGAAGACTCGAAA
TCTATCTTTAAAGCTATGTCCTATACTAGGAATAGCAGCCGAAGACAGAT
ACCTACGATAAACAACGAAGATTCTTTCGAGGGGAAATGTAAGGCCTTCT
CCGAAGCCTTATTTCCGCGCCCTCCTGCCGAGGAACCTCTACCTAGCCGT
TAGGAAGCGTATACAGCCGGGGATTAGGGCTGGACTACGCTAACCGAAGA
GGAACTCGCTGCCGCCTATAGCACGAAGATAGTAAAAGGAAAAACGCCGG
GCCTAGACGGTATTACGCAAGCTATTATTAGTAAAGCGTACGGCGCTATT
CCTATTACCTTTCTACGTATATACAGTAGGCTACTCGACGAAGGACACTA
CCCCCGATGCTGGAAAGTTGCGACAGGCGCAGTTCTAGCAAAGCCGGGAA
AACTAGACTATTCGGTCCCTAAGGCCTACCAAGTTATCTCTCTCCTAAAC
TGCCTCGGCAAGATTAGCGAGAGAATACTCGCAAAACGCCTAGGGATTAT
CGCAGAGACGAAGCCCCTTCTACACGACTCGCAGTTAGGAGGGCGAAAGA
AGAAATCGGCTATCGATACGGTGCTTCTCTTAACGAACGAAATCGAGGAG
AATCGAAGAAAGAAAAAGAAGACTTCGGTTATCTTCCTCGACGTAAGAGG
AGCATACGACTACGTTGCAAAGAACCGACTATTAAGAATAATAATCTAGT
TAAGGCTTCCGCACAGCCTTATACGTTAGGTTTAGTCGTTTATAAGCAAT
AGACGCCTACGAATAGCATTCGACGGACAGATACAGGAATTCCAGGACGT
AGAGATCGGCGTTCCGCAAGGCAGCCCGATGTCTCCTATCCTCTTTCTTA
TCTATACGCGCGACATATTCTTCTCGCTATAAGGAGTTACTCCTAGTTCC
TACGTCGACGACATTAGACTATCTACCTCGTCTACGTCCCTTAAGAAGAA
CTCTAAGGTACTAGAACGTAAGGCAAGAAGGCTAATAGACCTAGGAAAGA
AGAACTCGATTGCTTTCGACCTAGCAAAGACAGACCTAGTACACTTCTCG
AAAGGGAAAGGGTCCGATTGCCCGGTAATTCTTCCAAACGGCGATATTGT
TCGCCCGGCAAAGAAAGCGATAAGGTAGCTTAGGATTTAGCTAGACGCCG
GTCTTACCTTTAAGGAGCACATTGCAATAAGATCGGCACAAGCACAAGCG
GCATTCTATCGATTAGAAAGACTAGCAAATACCGAACGCGGTCTATCTTC
TATATCGTTAAGAAAGATCTACCTAGCCTGCGTTACTACAATAGCAGACT
ACGGGGCCCCGGTTTGGTAGCGGTCGAAAAAGAGCATAAAACCTCTAGTA
TCTCTACAAAGTAAAGCTTGTAGAAAGATCCTAGGCGTTTTCCGTACCGC
CCTAAACGTCCCGTCCGAAGTAGAGTCAAATCTCTTCCCCCCGGATCTAC
GCCTAGAGAGACAGTCAATTTTATACTCTCTACGCGTAGCAAAGCTACCC
GAAAACTACCCCGTAAGACTCGCTATCTAAAGCGCGCCTTCGGATACGCG
AGAAGTCCGACACGAGGACTCGAGAGAGATACTTCCGCAAAAACGACAGA
GAACACAGATACAACTACTCTGTTATCGACTCCGACAATACAAGCATTTC
GTAGAACACGAGAGGGCTAACTACGCAAAAGACGATCTCTTTAGCGTCTG
GAAAACCCGATACGAAATAGCAAGACAACGGGAGATTAATAAGGTACCTA
GGAATACAAATAGCTACCTTAGTCGATTTCTATAGAGCTCGCTAGGAAAA
CATAGAATAGGAGGAAGACGCGCTTTAACTAGTGCCTTCTATACTATCCT
ATTAGGACACGGATACCTAAAGTCCTATCTCTATCGCTTTAGACACGTAA
CGACGCTAGACTGCCCTTGCGGACGACGAGAAACAGCAGAACACCTCGTA
TGTAGCTGCCCTATCTACGATGTATTTAGGCTACTACCGCTACGACAAGC
ACAATCTCTACTAGAAATAGTAGAAGATAAGGAACTCCGGAAACACCTTA
CTACCTTTCTCTCGGATACAAAGATTGCTTCTAGGTCCTGGCACCTAGCA
AGAGGCGAAGACGAGACCGTCTAGCCTACACTCCTTTTACTTTTCCTTAT
TTGTCTTTCTTTAAAGTCCTTCGATACTAGCTNGCTACTATCCTAGGCAC
GGGTCTTTCCCTAAGGTCAAGAGATACGAGAGAACAACGATTGTACATAG
ATAGACTGCTGTCGCGAGACAGCCGTCCTACATAGTCATAGACTCCTACA
GGACGTAAATGGAACAAACAAACAAACAAACAAAACAAACGTCTTAGGAT
NCTCTAGTATATAGATAGACTACCTAGACAGCTACTACTATATANTACTC
TCTCTATAATAGTATGCTCTAGCTACTAGGAGTTAAGCTAGCTCTACNAN
AGTNCTTCCTATCNGNTATATATACTANATCGCTACTCTATATATANATA
ACTNGGCTAACTCTATACCTNTATNTTAGTAGCCCTANANCTAGCTTAAA
GGTTATATACTATNGTTCTATATATACGAGTGCTACTCTAAGTCTAATTC
TACTTCGGTTTAGAAGTAGTATAAAGATTTCCTAGTATANCTAGCTATAT
ACTATACGTATTCTTTTTT
>RLC_Deimos #rnd-2_family-38#LTR/Copia ( Recon Family Size = 16, Final Multiple Alignment Size = 16 )
TGTTGTGGATCATCAGACTGACCATTAGTGAAGTGCACGTGACTAGTGCC
AAGGCATTCCTACACACAGATAGCTAAAGTAAGAATCTTACACTTAAGAT
TCTCTCTGCATAACAATATATACCTGCTAATTAGAGGTCTTCTTCTACTT
AGCTTAAGTCTAATTACAACAGGTTATAAGCCCGGCGTAACTACTGCACA
CTTAAGGAAGAATTGTCTGTTCTAAGCGCAGCTACTAGAACCTTACTATA
CACTATTTAGACAGTTAACTAGCGAGCCGAGAAAGAGCTAGTTATAACAA
CAGCCGTAATGCAGGCTAATAAGTTTAAGACTGCGAAGGAGAATAAAGTC
CTAAGAAAGGGAAGCAACTTCTTAGACTAGTTAAGGATGCTTAAAGCAGC
CCTTATAGACAAGGAGGTGTTAGGCTATGTCTTTTATAACATTCCCTAGT
GCCCTGCCTAACTAAAGCTAGGAATTAAAGTTAGATATCCCTCTCTACTA
ACTAAGGAGAGTACTACTTTATCCTCCTAGGCTCTAACTCCTTCCTAAAA
AGAAGGAGGGGACACTCTAGTAACAGAACCTATTCTAACTAGTAGACTAA
GACTAACTCCTCTCTAAGTCTAGCATAAGCATAACCTAATTGCATACGGG
ATTGTTAGCAAAAGGATTAACTAATCTCTAAGGCCTAACTTTAGGGATAT
AGAGAAGACAGCTAAGGAACTGTATAATACTATTGCAGCTACCTACAGGC
CTGTTGTAACTATAAACATTTATAACAGCCTAAGGATTCTTAGAATTAGC
AATATTAAGATCTAAGGAACAAACACTTAGAAGTACTGTAAGGACTTCTA
GAAGTAGTATTACAAGTACATCTCTGTAACAGAACAATACTCTAGGTCTA
AGAGCATTCTAGTCTTAAAGCTTACCTTTAGTAATAAGCAGATTAGGCTG
TTCTTTATCTAGGGCCTCTACTATCTAGAATACCTAAGAAGCTAGAGACA
ATCCTATTATATTAAGAACATAACTCTTAAAGAGCTAATTACCTTATTAA
TTAAGGAACCTCCTCTACAGATATAGAGGACAGCAGGAGGATTTAGGGGT
GCTGCAGTAGATAATAATTAGTGTACTAAGTGTACCTATTATATCTACAC
AAATGCAGATTGCTTTAAGAAGCACCCTAACAAGGCCCTAAAGTCCTAGG
TATATAGAGGAAAAGGAGGATCTAATAAGGACAAGAAGAAGTCCTAAGAT
AAGAGCAAGAGACATAATAAGAAGGGAGGAAAGGGTGCTGCAGCAATTAA
GCCTATCTCCTCTTCTAATACAGGCTTAGGCTCTAATTTAGACAGCTTAT
TTGCAGGAGCAGCAATTGCTGCCGCTAGAATACAAAGGAGTAACACTATT
GTCTAGGATTCTAGTATATTATACTACTTCTTTAACAACAAGTCCTAGTT
CTTAGACCTTAAACCCCTAGAAACCCTAATTAGGTTCTCTTAAGCTATTA
GACAAAGCACAGTTACATACTTAGGAAGTGTAAGGATTATAATAAAGTAT
AAGGGGAATAAGTTAAACATTACCTTACAAGATGTGTTATACTCTCCTAA
CTCTAATTACAACCTTATCTTAGCAGAGACTCTCTAGCTAAAGTGCAAGG
TCTACCTAGACAGGCTATCTTTATACATTCTAAGGAATAATAAGAAGATA
GGCAAGGTTTAGTCTACTTATAATGTTCTAATCCTCTAGAATGCAACTAT
CTCTCTCCCTAAGGGGAGTACTAAAGTTGCTTCTACAACTAATAGGAACA
TGTCCTATCTAGCCTTTGCTATGCCTAAGGCTAATATAACAAGATAGCAC
TAGAGACTAGGCTATATAGGGAACAAGATTCTTAGTGCAACAAAGGCTTA
AGTCTAAGGACTTAAGCAGATTAACACATCTACACTTAAGCACTATAAGC
TATACAAGCTTGCAAGGTTATAGAGAGTAGTGTTAAGAACTCTAAGACTA
ACACCTTAATCCTTATTAGATAAGGTCTATATTAACATTATAGGACTAAT
CTTTCTACTAGACATCTTTAGATGCAAGTACATCCTTATAATTACTAATG
CAAAGTTAAGAAGGAGATAGGCTATCTTCTGCAAGCTTAAATTACAAGCT
GCACAAATTATTAAGAAATAGACTACTAAGACATTTAACTAGTACAAAAA
GATAGTTAAGATCTAGTTCTTAGATAGAGGAGGAGAGTTTAACAATAATA
ATCTAATTACATTTGTAGAGAATAAGGGACTAAGATAGGATTTCTTAGCT
CCCTATACTCCTAAGCAGAATAGAATTGCAGAATTATCTAACAAGGTTAT
CCTTAACAAGGCAAGAGCAATAATAATTAACTCTAGCCTACCTCTCCCTC
TCTAGAGTTTTGCAGTTGCATATGCAATCTTCCTTACTAACAGGCTAGTA
TGCCTATTAACTAACAAGATTCCTCTTTAGGAATTTAATTAAGATCTTAA
TGCTAGAACTCTATATATTAATCTAACAAAGGTTAGGAGATTTAGATACA
GAGCATATCTGCATAATTAGGGGAGACCTAATTTATAGAAGTTCTATCCT
AGAGCAGAGAAATACTAGAATCTAGGATTCTAGGAGAACACTTTAACTAA
CTATATAGTTTAGAAGTTTGAACTATCTACCCTTGCTAGGTTTTAGCACA
AGATTATAACCTCTCCTTATATAACATATAATAAGGATAAGGTATATAGC
ATAATACCTGCTGCCCTAGACTTCTAGGGGGAGAGTTTCCTACAACTAAT
AGCTAACCTATTGACTACAGAACAGGAAGTCTATGCTATCTATACTAAGG
ATTAAGATTAGGGCTAGGATGCCTAAGGGCAAGATGCCTAACCTCTTACT
ACTTCTTATCTTTAAGAAGTAGAGAACATGTTTAATACTATACAGAGAGA
GAGAAACTAAGCCTCCCTTTTAACATCTTAGGGGGAGCAAACATTAGGTT
AGGACATACAGTCCTAGGATAACTAACACAAGCAGTCTAAGCCTAATTAG
CTAGAGGCTACTAAGCATAAAGAAGCCTCCTAGCTAGCTTAGGGGGAGCA
TGTTTCTAAGGAAACAGGAAGTCCTAAGGGATTCTAAGGAAGTCCTAAGG
GATTCTAGGAGCAGGCTAATGCCTTATTAACACAGCTACAACATTAAGCA
TTAGCAGAGAATTGCCCTAAAAGGGAAGACCTCTAAGATTATACTATAAC
TCCCTTCCTAGACATTTATATTACAGGAAAGAGGAAAGTAGGGAGAAGCC
CTAAGAGACCTAAGAAATTAGGCAATAAAGCAAGTCCTAAAAGCTTAGGC
ACATTTAGACTCTTAAGAAGTAGAAGATTAGTTGTAAGAAAAGACTATAG
CAAGATCTAGAAGATAGGACTTAAAGTAACAAATCCTAATCTGTCTAATC
CTAAGACAGTTAAGGAAGCTCTCTCTAGATCTAACTATAAGGAATAGGAG
AAAGCTATTATTAAGGAAGCTAAGTTACTTAAGTCTACAGGATGCCTTAA
ATAGAAACTTATTAGCACCCTCCCTAAGGGGAGAGTCCCTCTTACAGGGA
AATAGGTCTTTAAGATTAAGGTGCTCCTAGATAGAACTGTAGAGAAGTAT
AAGGCTAGATAGACAGCTAGGGGATTTACATAAAGGAAGGGACTTAACTA
TGTTAATACCTTTGCTCCTACCCTAAGAGCTGCAACAGGGAGAATACTTC
TGTCCCTCTTAGTTAACTTTAGCTAGAAGAGGAGACAAGTTAATGTTAAG
ACTGCATTCCTAAATCTAAACCTAGATAAGCAGATCTTTATTAAGCTACT
AGAGGGAGCTTATCTCTTTAAGAAAGATGCCTACAAGTACATTATATATG
TTAAGAAAGGACTATATAGGCTTAAGCAGGCAGCTGCTCTCTAGCACTAC
GATGCTATAGACACTCTCTAAAAGCTTGGTCTAATAAGAACTGTTAGTAA
TACTTGCCTCTTTTAAGGGAAAGGCATCCTTGTTCTCCTTTATGTAGATA
ACTTCTAGATCTTTAGATAGTTAGACTATAAGATTAACAAGCTAATTAAG
GGATTAGAGCAGAAGTACATAATTAAGGTTGTTAATACTAATGTCTTTCT
TAGACTTTACCTAAAGGAAGGGAAAGATAGCTCTATGTCTGTCTCTTAGG
AACACTATTCTAGAGACAAACTTTAAGGACATAGTCTTAGCAATGCAAAG
AGTGTTAAGTACCCCCTTAACACCCTCCTTAAACCCCTCTAGGATAAGGG
AACAAAGGAGGACTATAATCTCTTTAACAAGATTATTAGGGAACTGCAAC
ATCTGTTAAACTATACTAGACTAGATATTAGTTTTGCTGTTAACTACTAT
GCAAGGTTCCTTTAGAACCTAGGACCTTTGTATGTTTAGGCAGCTAAACA
TATCTAGAGATATGTTGCAGGCACAATTAACAAGTGCCTTATATATAGGA
AAACTAAGGAGCAAATTTAGATTAAAGCATTCTTAGACTCTAACTTTGCT
AGTAATCCTAGCATATCTAGGTCTACCTTAGGAATGCTCTTTAAAATTGT
AGGAGGCCTAGTTGTCTAGAGATCTTAACTACAGAAAGAAGTAGTGCTAT
CTAGCACTAAGGCAGAGTACCTCTCTCTTACTAAGGCAACAAGAGAAGTA
AATTAGGTAAGGAATCTTATTAATAAGCTCTAGCCCTTTACCTAGGCTAA
AAGCATTTCTACTATCCTTATTAAAGTAGACAATTAATTAGCTATTAGCC
TTATGGAAAACTATGCTAACTCCAAAAGATTAAGACATGTCTCTCTTAGG
AACTATTACTGCAGAGAGCAATATAACAAGGGGAGTATTAAGGTAGAGTT
TGTAAGGACAGACATGCAGCTTGCAGACTGTCTAACAAAACCAAAATCCC
TAAACACTATCCTCTAATGTATAGATCTATAAATCCAGCAAAAAGATACT
TATGCGTCCATANTAGGCAGCTAACATAGACGCATAAGAGAGGCTGATAC
AGGAATTAAACCTATAACCTTCTGATTTGTAGTTAGAAATCATACTACTA
GACTAACTAGCCCTTAATAAGAAGAGGGAAATTGCTCTTAAATTTATGCC
TTAATACCTGCATTCCTACCTAAGAAGGATTCCCTCCCTAGAATTACACT
ATTTTATTTGTTACAAAACTAAGAAGCATAACACTTAGAACACTTATTTT
ATTCTTATCTGTATAAAGGAAAGGAGGCAACTATACACCTCTACAAAAGC
ATCTAAGAAACTATAAGAAAAACACCTAGCTAAAGGAAAACTTTTCTATA
AAAACCTAAAAGCATTAGAGCATGTCCTAGAACCTGCAGCCTGCCCCCCT
AAGACTACTACTAAAAGACTAAGCTAATTCCCCTAGAATCTTAACTTAAA
GCCTAGGAGAATGTTAGTTTCTATTAGGGAAGAAGGGATTTTAAGGAGAA
CATACACAGGATGCTGTGCTACTAACTACTGCTTTATCTCTGCCTTGTTA
GAGCTTAACATTTAGCTAAGAGGAGTCTAGTTATAGCACAACACAAATCC
CTAAGGATTAGGAGTTGTTAGACTAGGGTAGTTTTCTACTAGGAAGGCCT
ACTCCCTTAGGTTGTACAGCTCCTCTATTACTATGTTAATAAGGTCTGTA
GTAAGGAGATCCTTATTAAGCTTAGCTATAAACCTATTAAAGCAAGCTAC
AAAAGAGAAGGGACCCTAAGCCCTAACATTTACTCTGTTGTAGTGTCTAT
TTATCTCTCCTCTAATAAGTTAATGCATAGTCTAATATGCTACAGAACTA
TCTTTGTAGATCTATAGGAGATCTCTACTGCTAACAGCTCTTGCTTTATC
GATAACTTGCTAGAAGGTTTTCCTAGGGACAGAGAAAGCTGCTCTTCTTC
CAGAAGCTATAGCTAGTAATGTAGATTGTGTTATTAATAGCTGTAAGGGA
TAGATAATAGATTAGCTAATAAATTAGCTAAATAGATAAGAGGTGTAGAT
TGTAAAGTGGAGGAATAAAAAAGCTAGAAGAAGATGCTTTTTAACAAGCT
AAAGCCGAGCATTAGCCACGTAGTAGGTGAATACCTGCTATATTTAGGTA
ACAGACAGCTCGTAATAATGCAGCTGCTAATAGGGGAGTGTTGTAGATTA
TTAGACTAACTATTAGTAAAGTGCACGTAACTAGTGCTAAGGCATTCCCA
CACACAGATAGCTAAAGTAAGAATCTTACACTTAAGATTCTCTCTGCATA
ACAATATATACCTGCCAATCAGAGGTCTTCTTCCACTTAGCTTGAGTCCA
ATCACAAC
>RLG_Sol #rnd-3_family-14#LTR/Gypsy ( Recon Family Size = 61, Final Multiple Alignment Size = 46 )
TGTAAAAGGTGCAGTTAAGAATAGAGTAGCAGTATGAATCACTTTAGAAC
AGACTCGATTCGATACTCTCTCGGAAGGAGGAGATTCTACGTATCCTTAT
ACTACAGGCGCAATCTGGCTTAAACGAGCTTAAAAGGCCCTAGTAGGGGT
GCATATGCCGCTAAGGCAGGGGATTAGATGCCGATTGTCGGTATTCGGCG
GAGGCAGATGTAACATAGCCCCCCTCCTTGCGTAGAGCGTCGCGCTCTAA
ACGGTTTTACCTCGAGTAAATTCTTTTTGGTGTTTGCTAAGTTTAATAGC
CTAAGGCCTTAATTAGGGTCTACCGCGGCTTTAAAACCTAGGCTCGGATC
CCTCGAGTTCTTCTCTTCTTTAACAACCTTGTGCAGACTTAGTAAGTGTA
ACTTAACCCTATCCGATAGCTAAACAGGTCTAAAAGTGCCCCCCTAAGGG
GCATTTGTAGCCTGTATAGTGCTAACGTAGCGTTTAGTTCCCTTCTAGCC
CTATTTTCTACCGGACGACCTCGAATTTTATCGAAAAACCGCTATTCTTA
CTAAACGACCCTATCCGCGACCGAACGAGCCTATTATAACGCAACCCGCC
TCTATCGCGACCTAACGTAAGCAATTCGCCGCTAACGGCATCTTTAAGGG
CAATCCGTGCGTTAACTGCCTTAACAAGCCCTTAAACAAGGCCGATTTGG
CCTAGTTCTGCCTCTTTGCGCGCGAATCGCCGGATAAGTAGGCAACTAAT
AATAAGGACGAATATTACCTAAAGTGTTACAATTGCTCTAACCGCGATTG
TTTCTAGGTATGTACACACGGGGTTAAAAGGGGGCTTTCGGGGGCTAATG
TAGTTAAAAGATGCCGGAACTAGTTAAAGGCGACATTACGAGGGCTAATA
AGCTCCGTAGGGCCGCTATTGCCGCCGATAGTACCGGAGCGATAGCTGCG
GCGGCTTGTTCGGCCTACAAGGCGGTCTACGTGCGCATTNAGGGGTATGT
GTAGTTAGTTCGGGTCTGTTTGGCTCCGTTAACCCCCTTTTAGGCGCTTT
AACTCCTTTACCGGTGTTAACGGCCTCTATCTGCACTAAGGCAAGGCCGA
ATTCGACTAGACGGGACCGCTTATGCTTAGAAAGCGCGAGAAGTTGCTCG
CTAAGGAGGCTGTAAAGCGAAAGAGGGAGCTTGTAAGTATTTAGGTCCCT
TCTTGCCCAAAAGTGCCCTACTAACCCTAATAGGGTAAAGACGTGCCTAA
CACCCCCCGCAAGCGACTTATTCTAGCCTAAGGATCTACCGAGGACCGCC
TAAGGCGTCGCGTTCGGGCCCTTTCGGCCGCTCTAGACACCGTCTACACC
CGTACGGGCGCTAAGAAGGGCTCGAAGGCCTCCGTTGTAGAGGGAGTGCT
CCGTCCGACCGAGTACGACCTCTCTAGGGACCTTAAGCCTAAGGAATAAG
CATGTAAGCGCTTTTTCGTGTTTCTTTTGTCTCTTTTAGCCTCTTTTAGG
CTCGTTTTAGGACTAATAGGCGCGGTAACGCCCGGGTTGTTTCTTTTTGC
TACGACTTAGCGACTTATAGATTAGATAGAATTAAAATAACTTTACTATG
CTCGATTGTCTCTCGTTGTGTAATAATGTCGTCCTTAGGGGCCCGTTTGG
CCCCTAATTTCCCCCCCTAGGATTTTATTAGATTGTAAAATTCTTCTAAG
GTAGAGAAAATTTTTAGGTAACTAGGAACCGGACTAAGGAGTCNGTGTAG
TGTTAACTAGTGTCTTTTGGGCCTTAATAGTAACTAATAACGCGTTTGTA
TATCTATCGTGCTAGTCTACCGCCCTTAGTACCTCCCGTGCTTCTATTAA
ATGCTCTTATCGTAGTAGGGCTAATGTAAGTCGTAGGTTCCTAAGTGTTT
TCAGACGCGGGCCAGCCCTTCTACGCGATCCTGTACATCTATCTGCCGTG
TTGTTTCTTACGCTTTAGGATCTTGTCTACTACGTAAACGTCGGGTTCCT
CTAATCGGATCTCCTTTAGGCTATTCTAGGCCCGTTCGGTAATTTTAGTA
GGTTTTTCCTCCTCTAGTAGGGAGATGTAGAACGTAGGATAGATGTTTAT
CGTTTCCGGCAGTTCTAGCGTGTACGCGACGTCGTTTACGACTCGCTTAA
TCCTATATAGGCCGACATACTTATAATCGAGCTTTTCCGACGGCCGGATA
GACTTTAAATATCGAGTAGAGAGGTATATACGGTCGCTAACCTTATATGT
TTTCGCAGTTTTGCGAGCATTGTAGTATCGTGCGTGTCTCTCCTATAACG
CAGCTAGTCTTTTATATAGCGTTTTCTGTAGGCCGATTACTCTGTGCGCT
ATTTCCGCCGCACTAGGAGCTTTGCCCTCTAATTAGGGCAGGTCGGGCTA
TCTAGCGGCAATTAGATCGCGAACGTTATATGCTTAGAATAGTGTTACCC
CTGTTGTCGCATAAACGCTATCGTTGTAAGAGAATTCGGCTACCGACAGC
ATCTGTGCCTAGTCGTCCTGTTCGTAGTTGTAGTACACTCGTAGGTATTG
CTCTAGCGTTTGGTTCTAACGTTCCGTCTAACCGTCCGTTTAGGGGTAAT
ATGCGGTGCTTAGGCCCCTTCGGACCCTAAGGTAGTAGCAAAGCGTGCTC
TAGAACTTAGATATAAGGATTAGTCCTCTGTCGGACGTAATTAACTTAGG
AGTTCCGTAAAGGCGGAAGATTTCTCTTAGGAAGACCTCCGCGAGGGTTT
CGGCGTTAATGTCCTTCCGTACGGGAATGTAGTAGGCTATTTTGGACTAC
CTGTCTATAACGACGAGGATTAAGTCGTATATGTGCCCTATAAACGTACT
TAGGGGCAGATCGGTAATAAAATCTAATGTTAGGTCCTCCTAGGGCCCGT
TTAGTAGAGCTTCCGCATAGAGTTCTCTATATAGGCTATGTCGCCGTAGC
TTCGCCCTGTCGTATGTCTAGCAGCTGTTTACGTAGTCCTTAACGTATTT
TCTTATGTCTAGCTAGTAGAACGACCGTTGCAACAGCTCTAGGGTCCGTT
TAAAACTAAAGTAGCCGGCTAGGGGATCGTTATAGCACTAGCGGAGAGCT
GCTAGGCGTACTAGGCCCGCAGGCACGTACAGTTTCCGTTCGTAGAAGAG
GAATTCGCCCTATATAGCCTACCTTTAGGTCTATTCCGGCGGATCCGGGT
TATTTATAGCTAGTTCGACTGTCGATGCTATAGGGTTATGTTTTAGGCTT
TCGCGTATTATATTAATTAGCGGGGAGTCTAATAATTCTTCTATTAGAGT
GCTCGCTATTATATACGTTTTGCTATAGTAGGTCCTAGCGAGCTGCAGAT
AGTAGGTTATAACTACTATTATAGACCGAACGGGGCTAGATTCGGCCGTT
ATTCCCTCGGACAGACCTAGTTAGTGCCGAAGGGTGTCTAATACAGGAGC
ACTGTCGCTTTCGTTAATCTACCGTCCCGAGTAGTCCCTATCTTCTAGGT
CTAGGCGTCTGCTTACTCCGTCCGCGGCGGCATTAAGCGACCCCGGGTTG
TACGTTATGCGGAAGTCGACGTTTAACAGCTGCTCTGCCTATCTTGCCTA
TCTTCGGCTTAGTTGCTTAGTTGTTATAAACTATTTTAGGTTATAATAGT
CTGTTAAGACCTTAATTTAGTGCGAAGCGCCCTTAACGTAGTGTCTCTAG
TGCTTAAAGGCCTCGACTATAGCGAGAAGCTCTTAATCGTATGTGTTATA
GTTCCTTTCGGCCGCGTTTATCTTGCTAGAGAAGAAGGCTACTAGGTGCT
AGTGCATTTTGCCCTCCGTTTTATGCGGTTAGGATAGTACTGCCCCGACG
GCGAACCTAGAGGCATCTGTTACGACGCGGATAGGCAGTTTTAGGTCGAA
ATGCCGTAAGATAGGCGCTTTAATAAACCTAGTCTTTAACTGCTAGAATG
CTTGTACTACGTTAGGTAGGAGTTCGAGGGGAACTAATTCCTCCTTTCTC
TGTCGGTGTCCGCCTTTAGCACTATTTAGGCCTCTCTCTATTAAGCGGTT
TAGTAGGCTAGCTATGCGGGAGAATCCCTTAATAAACTAGCGGTAGTAGT
TCGCAAATCCGATAAAGATGCGAATGTCCCTAACTAAGGCCGGAAGGGGC
TAGTTAGCGATAGCTTAGATCCTTTCTGCCTCTATTTCGACCCCTTTTAG
GGTTACTACGAACCTAAGGTAGCCGACTTGCCGCTTAAAGAACTCGCACT
TTAATAGTTTAGCAAAGAGTCGGTGTCTTCTAAGTCTCTCGAGGACTATC
CTAACGTGTTTCTTATAGCTTTCGGCGTCTTGTAAGTATATTAAGATATC
GTCGAGGTATACTATAACATAGTAGTCTAGTAGGCCCCGGAGGGCGTAGT
TTATATATCCTTAGAACACTGCTAGGGCGTTAGTTAGCCTAAACGGGACT
ATAGTGTACTTAAAGTAGCTATACCTCGTCCGAAAGGCAGTTTTCTACTA
GTCGCTCTCCTTAATTCGGATGCGATAGTACGCGTCTCGTATATCTAGCT
TTATAAAGAACTTTGCCGGCGCTAACTAGTCTAGNGATTCCTAGACGAGG
GGCAGGGCGTGTCTATTCTTAATAGTAACGGCATTAAGGGCCCTATAGTC
GACGCATAGACGTAGGCTACCGTCCTTTTTCTTTACAAAGAGGATGCCTA
CCCCCGCTAGGGAGGTCGAGGGGCGGATCTACCCCTTCTCTAGGCTGTCG
GCGAGGTAGTTGCGCAGAGTCTCTAGTTCTGTTATAGAGAGGTTGTATAA
TAGGCCGTACGGGGCCTCCTTGCCTTCTTCGAGGTCGATACTAAGCTTAT
TCGGCCCCGTCTCGGGGAGAAGGGACTCGTTTCCTTCTACGAAAACGTCC
GCGAAATCCGAGAATTCGCTTAGAAGTTCCGGTTCTTTTAGCGCGTCGTC
TATACGTTAAGCGGCAAGGGCCTAAACGCGCCCCGAAGGGATGCCGGAGG
CGTCCTTCTAGAACTCTTCGGGTAAGACGAGCCTAACCGGCCTCTATTGT
CTACCTTTCGTCCCCTTCTAGGTAACGCTTTTGCGGATAAAGTTTACCCT
CGGGTTCTATCGTTCTAGCTAGGGCATGCCGAGGACTAGTTAGAACCCGT
AGATTCTTCCGACTACGAAGGTTTCTATATATCCTCTTATGTGTCCTTAA
GTGTCCGTTACTTTAAACGGGACGCGGCATTCTCCCTAAACAGCTATCCT
CTAGCCGTTTAGTGCTACGTATTAGGCCGTTTGCCCTAACTCGGGGCTTA
GGCCTAGCTCTTTAGCTACTATGTTGTCTATAAAGTTGCTTTGCGCTCCG
TAATCGAGCAGTGCTCGGAGTGTCTTAGTCCTATTAGGACCCTATATCTC
TACTTTAAGGCGTATTAGCCCTTCCCCTATAGTTCGGGGAATTCCTCCTA
GCTCGGCAGCCTTTCTTTAGGCCTCTAAGTACTAGACTTAACCCGCAGCG
GTTAGAGGAGATCTACTACGGGCTCTCCCTTTTCCCGACTAGTCCTTATT
AGGGCATTCCTAGCGCCGGTAGCCCTCTTTGCTATATATCTAGTAGGCGG
TAGCCGACTTCTCCTTATTAGCCGCCTTCGGGGGGGTTTTAGCCCTTCTC
GGCCTACTCGGGGGCTTGTTGTTTTTGTTTAGGCGCCTTCCGTTAGTCTC
GTCGACGGAAGTCTTCGCTAAGCGCTTTTTGTTAAATTCCTATATCTGTC
GGTACGATATATTAGCTCGTTCCTCCGCATCTACGAGGGTCGTAAGGGTA
ACTTAGCCCTATTCGAGCCTGTTTCTAACCGCCGGGGTAAGAGCTCCCTT
AAATTTATAGATTATCCTAGGAATGTCGGTATAACCGATCTTATCCTACT
ATTCTTTTAGGTAGTTTATTAGCCCGGTTAGGGTCCTGTCGCCCTATTTA
GCCTCTTTAATGTTGTCTATAGCTCTTTAGGTGCGTTCGTCTTTTGTACC
TATAGAATCTAGTATTACGAGCTACATGTCGCTCTATATTAGCCGAACAG
GTGCCTTGTCGAGAAGGTAGCGCTTCTAGTGCTGCTTTTAGGGTCTCGCT
ATCTATTCTTTAGCGAATTCTATCTTTTCTTCGTCGGTAGCTATACTAGC
CCGGTTAATTGCTCGGTTAATGTCTTCCTACTACTATTCCTAGTCGGCGC
GGTTCTTTCCCTCGAAGATGTAGGGATTCCGGGCCTTTAGGAGCGCGTTC
TTAGGGATAGATAGCCGAACTAGGGCATCGGGCAGGATAGTAGGGATAGA
TCCGTTCTATACCTAGGCGATGCGGTCCCTTATAGCCTTGTTGCGTACCT
AGAGAAGGCTAAGCTAGAGGAGGCGCTCCTGTCTAGCGGTAGCGGCCTCT
TCCTTGCGGATTTGTTTATTAATGTCGTCTTCTTCTCCCTTAGGTAGAGT
GTCTTCTTCCTGTAGAGGGTTCTCCGGTTCTTCTTCGCCCTCGTTAGCGG
CATCCTAGTGCCCGATAGGTTCTTCCGGGTTTTTAGGCCCGCCTTCGGCG
TCTTCGTCGTCGCTAACGGCAGTCTAAGTAGAGGTTTCTATAGTCTCCGG
GTCGTTAGCGGGTTCGTTCGTACGGCGACGGGTGCTCTTGCTCCCTAATA
GGCCGGGACGAGACGAAGCTATCTCGGAAGTAATTCGTCGTGCTATAGGG
TGGATCGAATCGTATGTAAAAGGTGCAGTTAAGAATAGAGTAGCAGTATA
AATTACTTTAGAACAGACTCGATTCGATACTCTCTCGGAAGGAGGAGATT
CTACGTATCCTTATANTACAGGCGCAATCTAGCTTAAACGAGCTTAAAAG
GCCCTAGTAGGGGTGCATATGCCGCTAAGGCAGGGGATTAGATGCCGATT
GTCGGTATTCGGCGGAGGCAGATGTGACA
>RLX-LARD_Gridr_cons1 #rnd-3_family-109#Unknown ( Recon Family Size = 47, Final Multiple Alignment Size = 45 )
CGGCCGAACAGACTGCACCTTCACGCGGTGGCCGTCGTAAGTACCTTCCT
CGGAAGGGAAACCAAGACAGTCTGGAAGAAACCTCCTCGAAAACCTCTTA
AAATCCGCCCGAAATCCTTCTCGAAATCCGCCTCGAAACACGAGCTACAA
CAGAACAACGGCACGATTCGAACGAATAGCCCTCTACGCTACGAACGAGA
AGAAGAAAGAAGCAGTCCACTCTGCCCTATACGCGCACCTCCTCGAAATC
CGAATCGAAATCGCATGTCCCTTCTCTAGAGACTTCGTCGCCCTCGAAAG
GAAGCATACATGCACTTTAAAGAGCTAGAACAGTCGGTGGAATCTACAAC
TCTGCGATTAACCTGCGTAGCTGTATGCGTTTGGAAGCGGCATACAGTTC
TACAAAGGCATATTAAGGACAAGAGAAGGCAGCGAGTTAGACAGCTGCTT
TTTGCGCCTTTGCGCTACATCGCCTTGCGCTGCATCTCTTTCGAATTCGC
AGCGTGCGTGCGAAGCGGAAGGATCCGCTGAAAATTCTGCAAAAAGCTTG
GCGCGAAAATTCTGCGAAGCNGAAGGATCCGCTGAAAATTCTGCAAAAAG
CTTGGCGCGAAAATTCTGCAGCCCCGGC
>RLG_Luna_cons1 #rnd-3_family-7#LTR/Gypsy ( Recon Family Size = 36, Final Multiple Alignment Size = 32 )
TGTTAGAAGCACCTCGAGAGGGAATGTAGGCTTGCACCGAAAACAAATGG
TTGTAGAATGTAACGAGTCGATTCGATAAGGAAGGGAATAGACAAGAGCG
TCCCCCGAGGCTATGTACCCGCCCTTCGTGTTGCCAAATGCGTCCCTCCG
CCTAGACTAGGCACCGGTCGCAGTCCAACGTCCGCTCGGGGGCTATCGTG
CGCCCGTAAGGTTCGTCCCTCTACAGGATGTCCTAGTCTAGGCTAGATAA
GATAGCACCGGTAATCTGTAGTACTAGGATAGCCCAGGTTAGGGNAGGTA
GGGCAGGCGTTATCGTAAGGGTGTCCTTACATTGCCCCCCTCCCCTCTCT
GCAACTAACCTTAGTTGCGGTAGAAAATTCACAAGCTGTTAGCTGCCAGG
TGTCCTAATCTGGAAGGATTTGCGGGTCCGTAGCGTCGCTATATTAATTT
AATTCTTCTTCCAAACTTTCTCTCTTCTTTACTAACTACTAAAAAGTAAG
TAATCTAGGGTAGCGCTAGTATAGTCTAGTTTAGGTCTAGCAAGGCTAAC
ATTAGCGTAGACACACTATGTCTTCCGCCGCCGCGGCCCTCGTNCGCGAC
GATTACGCTAAAAAGGTCCGCAACGGGGCTTTTAACNACAATCCGTGCTT
TAATTGCATTAAAGACGTTAAGCNGAACAAAGACTTAACTAAACTGTGCT
AGTTAGCGNCAGAGAAGCCTATTAAGGGCATTACTGCTAAATGCGCCGGC
TGTCTAGACGACAGAAATGCCGATTGCTTCTAGGTAGGATATTTCTAGAC
TGTTCTAGAGTCTTCTAGATCTAGGCTAACCCTAAATAGCTCCCTCCGGC
CCGTAAGGACGAGTAGGACACTATTAATGCCCAGATTTAAGCAGAGTACG
CTAATCCGGTAGTAAACGCGGACAACAGGAAGAAGTTAAGGAGCAAGGTG
CTCCTGTTTGCTAGTTCGATTAAGTTGTATATGCCGTTCTAGCTTATTTT
AGACTAGTATGCTAACAGTTAGCGCCTTAGGGAGCTTAGAAACAGCGTTC
GCGGCCCGGAGGGTCTTACTTTGCACTAGGGTACCCGCGAGTAGGACACG
ACGGGTTAAAAGGTTAAGAAGCGGGACAGGTCGGCCGCTGCTTATATAGA
GAAGGCCGTAAGTGTACCGTTCTAGCGCATTCTAGGCTATGCTAACGCTA
GGATGTAGGAGCAGGCTGCTGCCGGGACCCCGAGGGCCAAGAGAAGCCGC
CTAATTAATCTAAAGGGCGCTATTACGGTCTAGTCGTTAACAGACAAGCT
TAACAAGTACAAGACCGCCTTGCATCGCAATAGCAAGGCCCTAGAGAGGT
TTAATTCGTACGCTAGGGGTACGGGAAAGACTAACAGGGAGGCGTTAAAG
GCTTTAGTAAGCACTACGGCCGCTTAGGAGCGTAGAGAGGACGCTTCGGA
CGAGGATAGCGATAATTAAGCCGGTTTGGTCTAGTTAGCTCTAGCAGTAT
GNAGGGTATAACAGATAACGCTATTACGCAGAGTAATAGGGCCCTTTTAA
GTTATAATAGCGCAGAATAGCTTAACGTAGGCTAGAATAGTCCAGAATAG
AAAGCCTTAACGCCCAAATGAAATCCCTAGAATTATTAAAAATGTTAAAG
TCTAATGTTATAAAGCAAAAAGGATTGAAAAATTAACTAAGGGGGTTAGC
GTTTTTTCTGGAATTTACCGCGCGCAGTTAGTCCTTTCTAGCCTATTCTG
CGCCGGTAGGCCCGCATTGCCGCCGGGCTAATGTTAACTACTGCTTCCTA
GGAGTTCTCGGACTAGTCGTAGTCTTTCTACTTAATAAGGTACTCCCGAT
TGTTTAGTTCGTCTACACGTTCGGCCAGAATAGCCTCGACTTCGTATTCG
TTGTCCTCTCCTGCGTCGTATCGCATTATCCTGTCCTGTTTGCGACTAAA
CTAGTCCGGGATAGATAGTTCTAGNAGAGAAACGTAGAAGGTTAGGTAGA
TCTTTAGTAAGTCTGGTAGATCGAGCGTATATGCGACGCGGTTAATAACC
GCTTTTACCTTATAAGGTCCAATGTATTTGTAATCGAGCTTCGCCGAAGG
TCTTAATAACCTAATGTTGCGTGTGTTAAGGTAGACTTCGTCTCCGACGT
TAAAGGAGACGTCCTTCCTATGCTCGTTCGCCTACTTAGCTATTTGCTTC
TTTGTTTTAGCTAGTCTNACCCGCAGTTTCTTCTAGTTGGAGATAACGCG
GTCCGCGAGTTGTGCGGCGAACGGGGCTTCTCGTCCATCCTAGCGTAGTC
TAGGCTAGTAGCACCGCCGAGGGTCCCGTGTCGTGTACGCCTAGAATAGC
GTAACCCCTGTTGCGGAGTGTACGCTGTTATTATACGAGAATTCCGCGGT
AGANAGTAGGGAGGCCTAGTTGTCCTGTTTATAGTTGCAGTATGTGCGAA
GATACTGCTCTAGCGTCTGGTTTTGGCGCTCTGTTTGCCCGTCTGTTTAA
GGGTAGAACGCTGTACTTAGTTTCCGGCGTATGCTAAGGCAGAAACAGAA
CGTGCTCTAGAATTTTAAGGTTAGGATAGGCCCTCGATCCGACGTAATCG
TAGCTAGTGCGCTATAGAGTCGTACGACTTCCCTTATAAACACCTCTACG
AGCTCTGCTACGGTAATCGTCTTCTTGCATAGCGCGTAATAGACTATTTT
AGTGCATCTGTCTACGATTACTAGGATTAAGTCGTAAGCCTAGCCTAGAA
GCATGCTAGGTAGCAGGTCCGTTATAAAGTCTAGCGTNACATCCTCCTAT
AGTGTNAGCGATAGTAGCTCTGCGTGCAGCAATCCGTAAGGTTTGTGCCG
CCGTAGCTTTGCCCTGCTGCACGCTTAACACGTTCGTATGTAGTCCTTAA
CGTATTTCCTCATTTTAGGCTAGTAGAAACTCCTTTGTAGAAGTTCGAGC
GTTCGAGAGAAGCCGAAGTGCCCTGCTATAGGGTCGTCGTAGCATTCCTA
AAGTAGTTAGAGTCTTATGCTTCCTTTAGGTACGTAGGCCTTGCCGTCTA
TGTACGCGACTCTATCCTCGTTAGTCTATCGATCCGCCTAGAAAGCAGGT
TCCGCTTAGTCCTTCTCCTCGTTAATCCTGTTAAAGGTCGGATCTTTTAA
GAGGGCGCGTTTCAGGCGCGTTTTNAGGTCTGGGGCGTCCTTTACTGCCC
CTACGTGCCTTACTAGTCTATTATAGTCCAGATGCGGTTAGAATGCCGTC
TAGAGGAGCCGCAAGCTTGCAGACGACTCTTCGTCTGTAGCCTACCGTCC
AGAGTAGTCCTTATCCGTAAGGTCGGGCCTTCTGCTTAGTGCGTCCGCCG
CCCTATTAGCCTTGCCGGGTCTGTAAATAGTCCTAAAGTCGATCTGCGAC
AACTACTCGGCCTATCTAACCTGCCGCCTAGACAAGGTCTTAGTCGTTAT
AAGAGTTTGNAGGTTCGCATAATCCGTTAGTAGTTCGACCTAGTGTCGAG
CCCCCTCCAGGTATTGTCTAAAGTGCTTAAAGGAGTCTACGACTGCTAAC
AGCTTAGCGTCTTCCGTAACGTAGTTCCGTTCTGCCGCGATTATCTTTCG
TAAGAAGTATAATACAGGGAACTACTACGTCTTGCCGTAGTCTTCGTATA
GTTAGCTTAGGATGCCCGAGATTGCCTCGCCTAAGGCGTCGGTTTCTACC
CTATAGGGCAGTTCTAGGTTAAAATAGCGCAGGATAGGAGCTTCCGAGAA
CCTTTTCCGCAACTCGTTGAAGGAAAGCATAGCTCGCTCGTCGAGCTCTA
AGTATGCTCGTTCCTTCTTGCGTTAGTTTACCGCCTTTTTCCCCTCCGTG
TAGCGGTTAAGTGCCGCAGCGAGGCGTAAGAAGCCCTTAATAAAGCGCCT
ATAGTAGTTCGCGAAGCCGATAAAGACCCTAATGTTATGTATTAACTAGG
GAAGTAGCTACTCCTGGACCGATCTAACCCGTTCTAGGTCGATCTCTAGC
CTATTACGTATAATAACGTACCCGAGGTAGTCGACGCGGTCCTTGTAGAA
ATCGCACTTAGACAGGTTAGCGTACAACTTGTGTTTCCGGAGGCGCTCTA
GCACCTCCCGGACGTAGCCCTCGTGCTCCTTTACCGTTTTAGAGTATATA
AGGATGTCGTCGAGGTAAACGACGCAGAACACGTCGATTAGCCCTACTAA
CACGCTGTTAATAAAGTTTTGGAACACCGCGGGGGCATTATAGAGCCCGA
AGGGCATTACGGTGTATTCGAAATAGCCGTATCTGGTCCGGAAGGCTGTC
TTCTACTCGTCGCCTTCCCGGATACGGACACGGTAGTACGCGTAGCGGAG
GTCTATCTTCGTAAAGTACCTAGCGCTAGCTAGCTAGTCTATTAACTCGG
AAATTAGGGGAAGACCCCCCCTGTTCTTNACCGTAACCGCGTTTAGGCCG
CGGTAGTCGACATAGAGGCGGAGTGTGTTGTCCTTTTTCCTCGCGAAGAG
GATTAGCGCGCCCGCCGAGGACGTCGAGCGGCGAATAAAGCCGCTCTTTA
GATGTTTAGGGAGCTGCTTGCGCATCGCATCTATCTCTGCCTCCGACAGA
GCGTACATAGGGCTAAATAGGACCCTTGCTCCCTTAACTAGGTCGATCCT
GAGATCGTACGGTCTATACGGTGCTAACTCGCTAGCTAACTCCTCCGAAA
AGACGTCGGAGAAGTTAGAGTACGCCGTTAGGACGCTATTCTAGTCTAGT
TCGAGTCTATCCTCGACCTCTTAGATCGACATAACGTAAAGAGCTGCCTC
GACTTTACTAAGACACTCCCGGTAGAACCTGTCCGGGGACACTACCGCTA
TCGCTTAACGCTTTCGAGGTTTCTGCCTCTAGAAGACCTTCTTTAGAGCG
AAGTTAATACCCGGGTTGTACTTCTCGAGCTAGGGCATGCCGAGCACGAC
TTCGAAACCGTAGATACGTCCTACCTTAAACGTGTCTACGCACCCCTGCG
CCTTGCCAGAGGTGTCTACAGCCTTGTAGGAGTTTCTCGTTTCTCTAAAG
ACCTATAGGCTCTAGCTATTTAGAGTTAGGTACTTTGTCTAGGTAGATAG
CTCGGAAACCGTCTACCCTATTTCCTTTGCTAGCATAGAGTCGCAGAAGT
TGTCCTAGGCGCCGCTATTAATTAGGCCCCGGACCTTTCTAGACTCCCCT
AGGCCGTTTAGCGTTAACTCGACGCTAATTAGGCGCCCTTGCTAGGCGCG
GCGCTTTCCTAGCTTAGCCGAGCGCCGCTAATCCTTATTATAGAGGACTT
AGCCTACCTAAGCAACAGCGTCTACTTAGGGGGCGTCTCTTTCCCCGAAT
CCTTCTATAGGTGCTAGTTAGTGCAGTCGCGGCGGATATGCCCGACCTGT
TAGCATCCGTAGCACGTAGCCTTAGAGGGGGCCTTCGGGTTCTGTTCGCT
ATCGCTAGTCCTTGCCTTCTTACCGTCCGGAGCAGCAGAGCCGTCGCTAG
GGCGCTTCTTCGCCTACTTAGCGGACCTTTTAGCAGCCTGCCTCTTACGA
GCCTCCTATTTAGAGCCCTCGTTAGCACGGTAGGCCTTTTTAGCCCTCTC
CTCGGCGTCTACTAGGTTTAGTAGGGCGGTAGGGTAGTTCGAGAGGCGGT
TGCGAAGGGTCTATAGAAGGGCGCTATAGAACCTAAGGATCTTCTTGCTA
TCGTCCCTTTTATCGAGCTCCTTCTAGAGTGTCTTTAGCTCCTCGAGGAG
TTCTTCCGGCGTGCGGTTACCTAGGGTAACCTTTTTCAGCTTCTCGTAGG
CCTTCTCGCGCCGTTCGGTCTCTGTGCCTATCGAGTTAAGCATAACCTCC
TTTATTATAGACTAGGTTAGCTTAGACTAGTCGTTAAGGCCGTCGACGTA
GCGTTCCTAGTAGTCTTGCTAGAGCTTTCCTATATAGTCGGCAGCAAAGT
CGACCTTGCGGTCTTCGCGTTCGGCGAATCCTTCGTATCGTCTAAAGGCT
CTTTCGAGGGCTCGGACCTAGTCGTCGTAGCTCGTACGCGACTTGCCCTC
GAAGACTAGTAGCTCCTTTGACTTAGGGAGGTTATCCCTCGTTTTAGTAT
GCTAGTTAGGTTCGGAGAAGAGGTAGCGGAGGGTAGCCGTCCTTAGGTTC
CCTTCTAGCGTAGGATAGTCTAGTTCGGCACGGAGTTCCTTAATCTTCTG
CTAAAGGGTTAAGAACTCGAAGGTAGCGCGGGCGACTTCGTTGTCGTGCT
CCCGGGTAGCCCTTTCTTCCGCGGTCTCTCCCGAGCTAGGCTAGTTAAGA
AGGTTAACGTCCTATAGCTAACTAGCAGGCGTAGCCGATAGCTCCGTAGA
GGAAGCGCTCGCCTACTAGCGGGCGGAGGTGTTAGGAAGGGAATCGTCCT
AACGACGGGTAACCTTTAGAGCTATGTCGGTGGTTTTCGGTACAGTTGTA
CGGTTGTTTTTAATCGAATCGAATGTTAGGANCGCCTCGTAATAAGGCAG
GGAAAGACTAAGTAGGCNNGCACCGAAAACAAATAGGTTNTAGAATGTAA
CGAGTCGATTCGNTAAGGAAGGGAATAGACGAGAGCGTCCCTCGAGGCTA
TATACCCGCCCTTCGTGTTGCCAAATGCGTCCCTCCGCCTAGACTAGGCA
CCGGTCGCAGTCTAACGTCCGCTCGGGGGCCATCGTACGCCCGTAAGGTT
CGTCCCTCTACAGGATGTCCTAGTCTAGGCTAGATAAGATAGCACCGGTA
ATCTGTAGTGCCAGGATGGTCCAGGTTGGGACAGGTAGGGGGCGTCATCG
TGAGGGTGTCCTCAC
>RLG_Neptunus #rnd-3_family-62#LTR/Gypsy ( Recon Family Size = 31, Final Multiple Alignment Size = 31 )
ACTGTGAGGGGGGAACTTCCAAAGGTTCCGATCTCCCGCGGATAGTAGCA
GTGCGGACGTACGGGGTAGCATAGGGGGCAAAAAGGGCGGTAAACTGTAC
AATTAGAGTAAAAGGTAGGGGGGCAAAAGAGGTAGTATTAAGNGCTCTGT
ACTGTTGGGCCTCGTGTGCGTANCGTAGTGTCCTTCCGTAGGTCGATGTC
TTAATAATCCTCCGACCTGCATACGAAGCTGAAGCTAGATACAGACCGCA
CGTAACAGTGCGATATTCCCTACTACATCCGTCCCCCTCCTGTAGTGTCT
AACCTAGACACTGCAAGAACCTAAACTATACTATTGTGCACGCTTATAGC
GTAAAAACCCTCCAGATCTAGCACTAGCGTCGTCCTTTTTAACTTGTTGC
TAACGTAGACTGTCCCTATCCTCGGGTTTTGCACCTACTACGCATGTCTA
TCGCATGCATCGCATCCAAAACAAAAGAAACAAAACAAAAGAAACAACAA
AAAGAAAAAAGAACCTTAAAACAAGCGCTAGTGCAGAAAACAGCCGCTCC
TTATGTCCTGTTCGCACTAAATGTTTCCTAGACCCGATGCGGATTTTAGT
CTAGGAAACATTATAAACCTATCGCTAAGTACTATCCTCCTACTGCATGT
CGCGTCTAGGTACGCGCTTGCTATCCTTGCCGATAAGTAAGTCGGGGACT
TCCTAGGGTACTGCGATGTCCGTATCTCCCTGCCTAAGCAGCTTACGTTC
CCTGTCGTCTACATCGTTAGGAGCGACTTTAGCTAGTAGAGGTTAGTGCT
TCTAGAAGTCGGTCGGGTGCTTGTCCTTAGCGTTGTAGTACGATCGGTTA
CCGAACGTATTCCTCTCCGCGTACTTAATGTCCTTATAGTTTGCCTTTAC
TCGAGCTACAGTCGCATCCCGCTGCTTCTTAATCTATGCCCTTAGATCGA
CAACATTAAGGCGTATAAGCTTCTCTAGTTCGACGACGACTCTAGGGCTC
TCCTACTTCTCGTAAGCAACAAGTGCAGTAGCGATGTAGTTGTTAGGTGT
TAAAGACATAGCCGTAGGGAAGGCGTAAGGAATCTTGCCGTACTTGTTAA
TAAGCCCGGAGGGTGTCTTGTCGGGGGCGGTTAGGTCTATATAAGCTTTG
CGCAGCATCTCCTAGTTACTAGCTTCGGCACATTCGAGAGAACTATCTAT
ATGCATAGCTACGAACTAGGGAAGAATCGTTCGACGTTCGGTCTCTGCCT
TAGTATCGACACTATGTAGCAGATGCGGAACCGTAATGCGAACATTAAAT
GCCTTGTAAGGAACGTGTTCCTACTTAAGCTTATAGCGATCTAGGAAGTG
TTGCGGCAGCACCGTATTATTAATCTTCTGTACTGCTCCGTCTGCGCAGT
TGTTAGCCCTTATCTACTAGTACTATTCCTAAAAGATCTCCTTCTCGTGC
ATCCTCTTAACGAGCACCGTGCAGTCCTTCTTGCCCTCGTCTGTTAAGGA
GACCGTACCTTAAATCTAGTTAATACCGCGATTCTCCTCGACTATGCGGC
TAACCGTAAGGTCGATGTGCTTAAAGGTAGTGTTGTCGCCCTTCTTAGTG
CTTTTAGCGTAGTATAGGTACGACACTAGCCGGTGCTTATAGTTACCTCG
CAGAAGAACATATAGCAGCTAGTATAAGATGTCCTAGCGGATAAGCTGCT
AGATCTAAGAGTAGCACATCGTGCGAAGCTATCCGTAGTTAGGCTAGCTA
TTAATTTCGCGCTAATGCTACAAGTACATGTCTATTTCCTTATTAATAAT
CTTGCAAAGGGCCTTGTCCTGTCCGATCTACGCGAAGAGGGGAATGTTAA
GCGTGCTATTTCTCTTAAACTCGTTCTCCTAACCGGCCGTTAAGTACATC
GCTTAGCGAGCCTTGTTAAAGAAGCCGTTAAAGTTGAGCTGGCCGAGTTC
TCTGCGTAGGACGTTATTGTCGAAGCGGTACGGCCTAAGGAAGTCCGATA
GTCGAGACGGACGAGCATCCTTAAACTACATCTTGTACGTCTCGGAACCT
GTCTTTAGCTAGCTAAGCTTATACGTATCGTACTTAAGGGTAGTAAGTTT
AAAGAGCGTGTTGTTCTTTGCTATTACATTCCCGGTCTTTACCTTAATTC
CGAAGTATCGAAGCAGGTCCCTCGCATAATTGTAGCATAGGAACGTGCAC
TCATCCTTTAGCTTCGTACTGTCCGGATATAGCAGCTGCAGGCATCGAAA
CAGCTAGTTCGGGGTAGCAAGACGTTGCGAAAGCGGAAGCCTCCTTAGGC
TATTAATCGTAGCGATAATTTAAGGTAAGGCGTCCTTACAATTACAGGTC
GTGTTCGTAGGTTCCGTAATAGGCATGCCGAGAGCGATCTGTGTTTTAGT
TACTGCCTAACTTACTAAGCGAGCCCTTCCCGTAGTGCGAACAACAGGAC
TCGCGTAGATACTCCCTCCGAGACTAGGGCTGGAAATGGATCTGCCGGAG
TAGGGTGTTTAGGGGCGGCCGGAGCTACTCTCGGAAGGGGTACCGCGCAT
AGGAAGACTGCCGAGATTAGCTAGCTTTTCCTTAGTTTTGGACCNCGTGC
TTATAGCGGGAGGTGCTTCGATCTGCTTCTAAGTGTTAGATCTAGACGCA
ATTTCCTTCTCCTTTCCCTTAGGCTTGTAGGGCACTATCTACCTACGACT
ATCTATATGCCGGTTGTACGTGTTGCGCACGATGTTAATCTGCTCCTGTG
TAGGGCGATCGATTCCTCCTAGTTTGGCGACTGTAAAGAAGTCCTTAGTA
GTGTACTTAGTCCCTCTCGGATCCGNATAACCCTGTCCNGCGCCCTAACT
GTACCGACGAATGTATTCTCGTAAAACAAGCATAGCTACTGTCGTACCCT
TATCGGACTACGTCTTGTACTTCGAAGNCAGCTTTCGAATCTCTTTTGCT
ATGTTCTCGGATTTGTACACGTATTGCCTTAGTTCCGGGTTTGCATCTAT
TACGTCCTGTCCCTATTCTTTTGTAAGGGCGTCGTAAATGCCCTTCTTGC
GGTTGCGGGTCCTCCTGCTATCCGTAGCTGCCGCTACTAGCCTCGGATAA
GCAGCTGCAATACTGTCCTGTCTAGTAATCCTCCCGGTTCCTAAGGTAAT
AGGGACCCGGTTTATCCGCACGAAATCCTATATGCCTGCTACAAACTCTG
CTGCTTTTTCTAATCCTAATTCTAAGGTATTAACGATGTCTAACACTACT
CGCTCGCGGTCCGCGTCTAGCATGCTCTTAAGGAGACTCTCGAGTTTTCC
TAGCTCTCTAGTGTTCTACGCAGTCGAGAAGGCTACACGCATTTCTTTAT
TGTTTGTTAAGGGTGCGCTCCGGAGGCGAGCTAGGATGTTGTCTATGTCG
GTAGTAGTATGCGCAGTTGCGCTCGTTGTTAAGGTGTGTTATGTGCGCTC
GGTGCGCTCGTATCGTTTCGAAGCTGTTTTTGCGCTAATGCGCTCGGTTA
GTATGTGTGTTGTATGCGCTCGGCGCGCTCGGTGTTGTTTTGCGCTAATG
CGCTCGGTTAGTATGTGTGTTGTTTTGCGCTAATGCGCTCGGTTAGTAAG
TGTGTCGAGGGGGGGCTCGTAGAGGATGTTTAATTAGGTCGAAGGTCTGC
GAGGACGCAGATAAGGTTCGTCTAGGAGGAAAAGGAGTCGTTAGGGGAGG
TGCAAGGAGATAGGAAAGAAAGAAGATATAGTAGATGTTATAGGGAAGTC
GGAGGTGTAGAGAAGATTAAGGCTTTTAAGTAGGGCGAGCAGGCAGAAAG
CGGGTCCCTTGCTTGTTCGTAAATTGTGTGCGTGCTCGTGCTCGTAATTG
TTAGAAGAGCTCGTAATTGTTAGGAAAGGCCTGTAATTGTTATGTCGGTA
ATTGTTGTGTTAGTAATTGTTAGTTCGTAAATTGTGTGCGTACTTGTGCT
CGTAATTGTTAGAAGAGCTCGTAATTGTTAGGAAAGGCCTGTAATTGTTG
TGTCGGTAATTGTTGTGTCGGTAAATGTTTCGCATTAGCAGTCTCGTAAT
TGTAGCAGAATGTGCATAATTGTCTAGAAAAAGGCAGCCTAGCCCCTAAA
TGTCCGAAAGGGTAACTAAGCTTCGTAAATTGTAACTCCCTCCCCTTTAG
GGTAGAGAACGTATGTTTAGTACGCTCTAAACAATAGTAGATTAGTCGTA
GCTAGCAGAGACACCTAGGCAATGTCCTATCCTTCGCAAATGTTTACTAG
ACCCCTTTCCCTAAATAGTCTGGCAAACAACTAGGCCTATCCGGCAGCAC
TAGCCTTTAAAAGATGTCCGCCGGCAGGAGGCAACAACAACAGCTGCTCG
CTCGTGATTGTGTGCGTGAATTTGCTCGTAATTGTTCTTCGTAAATGCGC
TAGTAATTGTAGTGCGGAAGAGTTTGGCGGTGTCGGTCTATTAGATAGAT
AGCGGCGAGGACGGAGATAAGGTCGTGCCGGGGGTCTTGTTGTAAGCGAA
AGAGCTTACTTTAACACAAAGAAATGTGTGTGTCTCTTTAGGTAATAATA
ATGTTTGCCCGAGAGAGCGAGCGGAGCCTTTGCTAGACTACCGGTCTAGG
AAACAACTATAGTAAGCCGAGAGCATCCGTCGCTATGTTTGCCAGACCCT
TAGTCTAGGAAACATTTTAATGCGAATTATAGCCGCACTTAGATTCTTAG
GTACTGTAATCGTTCTTCCGGGGACAGCGAGGATTCCCTTACCCCCTACA
CGATGTTCGGAGGTCCGGGAGCCGGTTCTCTGTACTGTTTAGCGGCAGGG
TCGTCGCCCTAAGGTAATGCCGGCTCTTTATCCTTACTCTTAACACTTGC
AAGCTATTTAGGGTTTAAGTCGCCGCGTGTTAGCTCTTCGAGCTTATTAA
CATGCTCGAGGTAGTCCTGCAGGGACTACCCGAAGCATGTCCCTAGACTA
TGTGCCTTAGAGCTCTGCCTCGTCTAGCTCTGCAATCTTGTAGGTACCGG
TGTCTAGGCTTATACTTGTTACTCGGTAGGGCCCCTTCTATCGAAAGGAC
AGCTTCTCGTAGGTAGACTTTCGCTCGCCTCTTTTTAACAGCACGAGCTG
CCCCTTCTTAAGCGGCTTGTTGTCGACATTATAGTTTATATCCTAGTACT
CCTTCTAGGCATCTCGTAGCCTGCGCTACAGGGCGGTAACTTCTCTAACA
TCCTTCTTAGAGCAGAAGATCTGCCTTACTCGAGCGGCTAGCAAGTCTTC
GGTCGTACGCACTATCTTCTAGTTAATCGTTTTCTAAGTGTCGTACCGCA
GCTTAATAGGTAGGACGACATTAAATGCATAGAAAAGACTTGCCGGCGTA
CATCCCGTAGACCTGCGAACAGTAGTGCGGTCTGCCTATAGTGCTGCGTA
GAAAAAGGATCTCCAGCCCTTTAGCTTGCCCTGCGTGCACTTTAAGAGGA
CGTCTAGGATGTTAGGATGTCTACGCTCGACTAGACCGTTCGCTTTAGGG
TAGTAGGCGGACACACGACTAAGGTTTGTATCTATTTAAGCTAGCAGTTA
AGGCACATCGCCGTAGTTCTTAGGCCCTCTATTAAAGAAGATCCGGTTAT
AGGCTCTAGTGCGTAAAAAGACGTCTTTAAAAAGAAACTTCGCGACCTGC
CTTAAGCTTACACCTTAATTCTGCCCCTTGTTTACGATCCTTCCTTCCGG
CTATCTAGAGAGAGACTCCCTAGCTATAATAATGCTTCCGGAGCTATCGA
CATAAACGACGTCTACATGCTACGACTCGCTAACATAGCTGTTGTATCTT
AGGTGCAGTTCCGACATACTCGCTAGTCCGGACGATCGAAGAAGACACTC
GGGGCACTTTCCGACGAAATCTCGGACCTGCTTATACAGTCCCTGCTAGT
AATACCGACAAGCGATCTTTATGTAGGTCCCTTTACGCCCTCTGTAGCCG
GAGGTAGGGTCCCTATAGAGGGTACGGATAATCGACTTCTGCTTAGACTC
CTTGTCGATAACTCTATATAGCGGCTTGTTAATTCTTTTCTAATACTACA
GGCAGCGCTCCCTAACTAGGTAGCGAGATGCCCGTTTCTTAAAGGCATAC
TAGCTGTTCCTGTTTACTCCTACCGGTCGTCGAAGGGTTAGGAGGTAGTA
TGTTACATCGCGGTAGAAGTCCGAGAGGAAGCCGTTAATGCTGTTCCGAA
CAAGTTCCTCTTCTAGATTAGGGGTAATCTCTTCGGCCTCGACACGATTC
GCGTACACTACATATAGCGTGCTGTTAATTATTTCTTCGTAGTCCTGCTT
ATGCTCCTCGTTAATGTTATCGGACTAAGTACGCGGTCGTCGAGACAGCG
CATCTGCAGCAGTGTGCAGTCGGCCGGGAACATGCTTTACATCGAAATCA
AACAGTCGTATCTATAAAAGCCACCTTGTTATTACTACGTTAGGCAAGTC
GGTCGGTAGTCGGTTTAACTAATAGACTAGAGTATTCGCATCTAGCTTAA
GCAGGAAGTAAACACCGTAGAGATAGTGCTTTAGCTTCTTTAATGCCTTT
AAAACACCGAGACACTTAAGTTTCCTAGCATCGAACTTTCGCTCGTTCGG
CTTCTAGATGCCGCTTTTATACCGAGATAGGTGTCTTGTCTTGTAGTTGT
CGACATCTCGTTGCATAAGGACTGCTCCGAACCTATCCCCGGATGCATTA
ACAGCAAGGATAATCTGTCCTCCCGAAACGTAGTCTATAGTCTTAAGAGC
CGGTGTAGTAACGAGAGCCTTCTTTAATTTCTCTATCGATGCGTTATGCT
CGGCGGTCTAACACTAGCACACATTAGGCTTTAGTAGATTGTACAGCGGA
GCTAACACCTATGCATACTTCTTAATCTAGATGCGGAAGTACACGACTAC
GCCTAGGAATACTCGAACCTCCTTAGGGTTGTCTAGAGCAGGCTACTCGG
TAATCTTAACGACTCGTGCTTTATTAGGGTAACGGCTATGCACATTACAA
ACGTACCCGACAATTAGTACCCCTGTCGAGAACTATCGCGACTTAAGAGC
TGATATAGTAAGTCCGGCTCTCTTAATGTCGGCAAGGACTACGTTAAGGT
TCGTAACATGTTTAGCAACCTAACGTCGGATGCCGGGCTCGGTTTCCTCG
TTATCGTACGTAGTGCGTAGACCTTTAACTCTAATGTCGTCTAGAAAGGG
GCGAGCTCGGTAATTTATGTGCTCCTAAAGGATAGTAGTTATAATCCTTT
AGAACTAAGCGACCGAATTCGTTCCGCCTATAGGAATCCCTATGTGCCTA
AACAGCCCGAGCGGTGTATAAAAGGAGGTAAGGTCCCGACAGTGCTCGGC
TAGGGGTATTTGGTCGTATCTAGAGAAGAGGTCTATAAGCGAGGTAGTAG
TGCACCCTACGAAGTCTGCGGAAAAGGAGTCTGCGTCCGGTAGCATGTTA
GCATCCCTTAGCGTAACACGGTTTACTTCTGTAGCTAAGTTAATAAGTCG
GTACTTCTTCTCCTCCTTCTTTTCCTAGACACGCTCCCCTTCCGGCATAG
GGTCCTTAGCTTTTAGTAGCTTTAGGTTGTCTAGCTTCTTTTGCACGATA
AACTAGGGGTTCCGGTATGCACTACAGGATAGCTCGATTACTCTATTACG
GGCTCGCTTACTAACTATCTGTATTACTACCTTCTCGAGGGCTGCGGGGA
TAGGGAAGTTCTTACACTGCTAGGCCTTATGCGGAATCGTGCGGATCTCT
ACTAGTAGGGAAACATCCTCGTTAAGGCGACCGATATATAAGAAATCCTA
AGCAAGAGACTTCTCTCGTCGGAAGAGATAGGCATAAAAAAGCTCGAGTT
CTTTCGGCTTTAGTTCGATCGTAGTCTTAAAGCTGTTTATGCGTTTAGGG
GTAAGTCTCGAACCCTTCTCGATGTCGGAAAACTTAGGGATAAGGTACTT
GTTGTCCTAGGGGTGCGTGCTCGGTGTAAGTTTGGCCTTATTTTTAAGAC
ATCTCTGCCGCTAGTTGAAAGTACTACTAGGGGGCTTGCTACTAGTGTCG
TAAATACTACTATTAACGGGTCTGATCTTGTCCGCCTTGCGTTTGTATAT
AGTGTATGCATTCGGAGCGGATCCTGCCTCCTATTCCGCTTTTCGCTAGA
GGTAATCTAACTAGAGAATATCCGCCTACTTAATAATTAGCGACGCTACT
CGAGCTTGTAAGGTAGTTTCCTAGACTATATCCGAGGGATTAATGGTGTA
TTTTGTCGAGGTAATGGTCCGGAACTCGTCCTAAGCCCTTACTTTATCCT
AGGTGCTAAGGAAATGTTTGCTAGACCCGGGGTCTAGGAAAGGTTTCGGG
TCGACTTCGACTAGTAGTCTCGTTCCGGACGACTGTAAGTAATCCTCCGG
ATAGTTAAATAATGCTACCGCGTTACCGGGGTGTCGGCAGCCTACTCGTT
TCCCGACTCCTCGGGCTTAGTCGTATAAAATGCCTCGGTCGGACCGTACC
TGTCTCCGTATCCCTTAACTCTAGTAAAGGTAATCGTTGTTCTATCCGGT
GTCGCGATTGTGCACTCGAGGGACCCGTCGTCGCAGTTTATAGATCTAAG
CCGCACCTGTCTAGTCTATAGTCGGCCGAGAAGGAAAGGTGCAGTCCGTG
CAACAAGAAACGACGAGTAGGTAAGAACTCCTATAACCTCGATCGGTACC
CGCTCTGCAATACCTAGGAAATCCGCACAGCTACTAACCGTATTTATCTG
TATTAGCCGGCAGGTGCGTATGCTAACACCCGCTCGCTTTACCGCAGACT
AGCTTATAATGTTCCCTTTAGATCCCTCGTTAATTATAGCACGACGCTCC
CTATGTCGTTTTGGACCGACAATGCATTCTACAACGGGCGAGGGTACAAT
AACATAGTCTCGGTCGTTAAAGGACAACCTCGCGTCCTTAGGGTCTTCGT
ACAGGTCCTGCATTAGTCTCGGGGGCATCGTAACATATAGCTCCTTAACT
ATAGGACCGAGGAAAGCAGGGTTATCGTCTTCTATCTCTTCTACGAACCT
ATTACGTACATAAAATCTAGAGGGCAGGATGTGCTTAGCGGTAGCACTGC
TAAGTTCAAACTCGACTCGCACCCCGTAAGAACGAAGCGGCTCGTCTATA
TCGTACTAGTATGCTGCAGTAGCAGCAATGTTGTCCTCCTTAACGATAAT
CGACAGCCCGGCTTCCTTAGCAGCTATTGCGAAGTCTTCTTAGTTCCGAG
CATAGCGCTTAAGAAGTCCCCTAGCTACNGCAGGCGAGGCAGCGAGAAGC
TCCCTAACAGGGATATTAGACGGCTGCGCTAGTATCCTGTCGAGCAGCAC
TTTTTCTATGTTAAGCCGCTCTCGAAGGTAAATGTCCCTTCTCTACGCAC
CCTTTCTAGTCGTAGTAGGCTTCTAGTTCTTCTTTTTCTTTAGCAGCGGG
GGGTTAACGAAGCCCTAAGAAGGAGGGGTAGGATCTAGATCTATGCTTCT
AGTAGGGTCCTAGGTCTGGCTGTCGTTTGCGGACTGCGGCTGGTCACCGG
TGTTAAATGCACTATTACTAGTAAGAGTGCCCTATGTCGACTGCGAGCCT
TCTTCGACTACCTTTATATACTCTTCCGTGTTAGGGATCTTGCGGGCATC
GATCTTAATAGATACTGTCTTCTTTAGCTTCATAACACGACTAGTATTAT
TGCTCGGCTTAGCGGCTGGCTCCTTTCCCTTAGCCGTGCTCGTTAGCCTA
GTCGCAGCGTTCGTAGACAGAGAGTTAGTACGGATCTAATTTACATAGGG
GGCACGAGGGTCTCGCTTATTAATGTACACTAGATCATTAGGAACCGTAC
TTCTAGCGACGATGTTGCACTAGTTTCTATTTATGTTCGTCGCTAGTGCG
GGTCCTATAGGGGAACCTAAGCCTTAGCCTAGGTAACTAGGTTAAGCTAG
TAACGAGGGTGCAGGTTTTAAGGTCGGTAGAACAGGGCTAGGAACAAGTG
CCGGGTTAAGAGGTGTACTCGGTACATATGTCCGAGGAGCAAAGGCAGCT
GTAGGTAGTTTATAAGCTAGCTAGTACTTCTTAGCATCCTCGATATTCGC
ATCGGCAGGCTAGGTAATAGCCCTTCCCTATGCTTTCTCGATAGCGGGAG
CTATTATCCGGAGCTTAGGCTAATCCGGCTAGTTCCTAAACTGCACCTTT
CGTCTGTTAACATTACCTTCTCGTCCGATATACTACTTCTTTTTACTGTC
GCGGTGTGTCTAGCCCGCACTTAGGAGGTAGTTTATGTACTTGCATTCGT
AAACACTATAACCGGGTTTAAAGCAATAAAAGCATGTATACTTAGAGGCT
TCCTAGTAGAAGGGGTTCGAGCTGCTAGACGACTAATAGGGCACTAGTCT
AGGTCTAGCGACATTGTACGAGTAGTACTCGGGAGAATTAGGGGTGTTAT
CGGTATGCAGCGTAGCTATATAAGACTTCGGAAAGTCTCTAGGTAGATTA
ACAGCTATACGTGCACTTCTCTTAGCTCTCGTACGCTTAATCTTAGCAAT
AGTTATCTTAGAAAGCTTTTTAGACAGGTCCTCTATGTCCGGCAGCTTCT
CTTTTAGTACGCGTAACGACTAGACTCTATCGTTCGATGCATCTAGCTTC
GGATACCTCTTCTTAGTCTAGTTAACAAGCTAGCTAGTAACCTGGCTCTT
GCCCTTGCCGTACAACTCCTAGTAAGCTATGCGGCTTGTAACGTACTTAA
GTGTCGCATCGTACAATAGAGGAAGCTAAGTATAGGAGGCTAGGTTCGAG
ACGTCTACTTCGAGCTTGTTTATAATTTCCTGTCCTACCTCGGAGGGCAA
GCCTTTAAGGAAGAGGTAGTATCGAGCGACTTCGTTGCACTGTTTAAGAG
GTATCCTTTTCGAGACCGCTTTAAACGTTATAACGTACTAACGCAGGTTA
TCCTTCTGTCCGGAGATATCCTAGACTCTTTCCTTTGCGCACAGCTCCTC
GAGGAAAGGGAGGCTGTACTTATACACCTAGCTATTATAGCACCGATAGT
AGGAAAGAGCCTCTTCCTTAAAAGCTTCGTAGTTTTCGCTGTCGAAGCCT
AAAAGACTCTCGAGCTAAGCTCGAACATCCGGTACCGAGTGTCGAGCAGC
AAGTCGGATCCTTTCCCTATTAGGAGTGCGTAATCCTTTAAAGTACGAAT
CGAAGAAGTCGGCTATAGTCTAGAAGAAAGTCGAGGCATCCTTGCCGTCG
AAGGATAGAGTACTAGGCTCTCTAGGGAAGGGTACGCGACTACGGTAAGC
AGGGGCTCTGTTGTTGCGAGTAGCCGCGGTAAGGGTAGTAACAAGATCTG
CGATGTTTATGTTAGCAGGCTAGGGAGCGGGAACTGTACTATAGGTCGCT
GTAGCAGCAATCCCTTCGGCTTAAGGGAGAGCCTTATTAGTCGACCCTTT
AGTCGAATTAGTCGCAAAGCGAGCTAATAGAATCCTATTGCTATCGCGGA
AGGCGCGAGCATCGGAAGGTGCCTAGATAGGGCTATTAGTTCCGGAAGCC
TCGCCGGTGCTTAGGGTGTTGCGGAGAATCTCCGAGGGAGTATTAAGATA
GCTACGACGGGAGGGTCCGTCCGGGCCGTTGTTAGGAGTGTTATTAGGAG
ACATCGTAATAGCGATGTGCAGCTTAGTGTCGCAAATAGGGAAATAGGAA
GTAAGGAGTGCAGATACGTGTTCGGAAGGCGTATAGGAAAAGGTTAGCAA
GTCGTCGTCGATACCGGGGCGGCGGGAGTAGGCTATTTAAAGCTCTCGAG
GGTTTGCTAGACTATTAGTCTAGGAAACATTGTTGCTGCTAGTAGTGCAC
TACAGCTGATTATGCCGTTCACACATAGTCTAGGGCTATATTCGATAGTC
TCCTTAGTGCGGGCAGGGTGTAATCGTACGTTCCGGGCACGTAGGACGGC
TAAGTATCTAGAAACTCGAGAATAAGGCGGGATCGCTTCTCGTGCGGTGT
AGAAGAGTCTAGGGTAGGGAAATAAGGACTAGGGATGCGTCTAGGGTCCG
TAGCTCGGTATTATTTGTTTACTAGACCCTCTTCCTAATTTAGTCTAGGA
AACATCGCATCCTCGAAAGGTCGCACCTCTTAGACTATTCTAGCCAGCTA
GAGCCGAGAACTACATATCGCATTCTCGTACCGAGAACCTAGTGTCGGTA
GATCTAGGCAGGGCTTATGTGCTCCCTAGTTCCAGTGCCGGGTTCGTAGC
GATATTATCTGCTATTGCCTCGGAAAGCAACACCGAGGAGCGGTCGGACG
ATCGGTGCGATAGGGCGACGTTTCTTAGGGTATTCGCGACGCCTACGCTA
TAATAGCTAGTTAGTCTCGTTTCTTATAGCCATTCTATCGAGAGCACGGG
ACGGCTTACGTAACCGAGTATTCTCTAATGTCTAGTATGTCTATTATAGC
TACTACGGCGGTCGGTAAAGTTTTCTAGGTACTTAAGGGCTCTTTTTCCA
CCCTGTTTCTCTTTCTTTTCTTTACGAACGCCACGCATAGGCTGTGCTGC
ACGCCTGGCCTACCTGCCTCGGCAGGTAGTCGGGCATAGGAAAAGCTATA
GCAGTACGATTTTGGCCCTAGGAGGCTTGTTTTTACCCTATTTTGCATCC
GCTAGAGTCGATATTATCTCCGTAGTAGTGTCGCGTTTTAAAGGCGTGTA
GCTAAGCTCGGTAGCGTAGTCGCTCGTACAGGTGTAGGAGCGATAATCTC
CGATGTCTATTATGTCTATTATAACTTTTACCGCGACCGGTGAAGTTTTC
TAGGTACTTAAGGGCTCATTTTTCCACCCTGTTTCTCCTTCTTTTCTTCG
CGAGCGTATAGGGTTTACCGCGCGCCTAGCGTACCTGCCTCGGCAGGTGC
GGTCGCCGCTCGTCTCGCTTACCTTTACCGGCAGGTAGTCGGGCGTAGGA
AAAGCTATAGCAGTACGATTTTGGGCCTAGGAGGCTTCTTTTTACCCTAA
ATCGCGCCTATTGTGGTCGATATGCTCTCCGCTATAGCGTCGCGCTTTAA
GGGCGTACATCCGAGTCCGGTAGCGCGGTTGCATGCATTAGTGCGAGAGC
GCTTTATACCGAGCCTCTATGCGATGTTAGTGTCCCTTTTTTATGTACTC
TTTTGCTCCCTCGGTTTCTTCCTTCTCCTTCTTAGGCTGTATCGACGAGC
TGCTCGGCGTAGGGTGTGCAGCTCGGTAGGGTATAGGGAATGTGTGTGTG
TGTTCGTGTGTTCGTGTATTTAGGGTGTATTCGGTAGTAGATCTAGCAAT
GTGCACACAGCGATTTGTGCATTAAGGTACTTTGTATTTTGAACTTGGAC
TTTAAACTTAGGTACTTAAGCCTACTGCCCTAGCTAAGGGGCAGAGGTAT
ATCGTGATCCTTTCTTCGAGGGAGGGTATTCGTCGTATGCGTCGTAAGTA
CTCGTAAGGCGACCGGCGCTGTTGTCGAGGTCGTAGCCGCTCCGCACTTC
CGCACTGCTGCCTACCCTTTGTATATCCTCCTTCTCCGCTTTCGCGAAGG
AAGGAGTCTTACATCGTCTACCAAAATGTAAGGGGGGAACTTCTAAAGGT
TCCGATCTCCCGCGGATAGTAGCAGTGCGGACGTACGGGGTAGCATAGGG
GGCAAAAAGGGCGGTAAACTGTACAATTAGAGTAAAAGGTAGGGGGGCAA
AAGAGGTAGTATTAAGTGCTCTGTACTATTGGGCCTCGTGTGCGTGTCNA
AGGTCCTTCCGTAGGTCGATGTCTTGATAATCCTCCGACCTGCACACGAA
GCTGAAGCTAGATACAGACCGCACGTGACAGTGCGATATTCCCCACTAT
>RLX_LARD_Gridr_cons2 #rnd-3_family-344#Unknown ( Recon Family Size = 22, Final Multiple Alignment Size = 21 )
GCAGCCGGGGCTGCAGAATTTTCGTTGTCTGCAGCCGGGGCTGCAGAATT
TTCGCGCCAAGCTTTTTGCAGAATTTTCAGCGGATCCTTCCGCTTCGCAC
GCACGCTGCGAATTCGAAATGCAGTGCAAAAGCAGTGCAAAAGCAGCTGT
CCAACTCGCTGCCTTCTCTTGTCCTTAATATGCCTTTGTGGAACTGTATG
CCGCTTCCAAACGCATACAGCTACGCAGGTTAATCGCAGAGTTGTGGATT
CCACCGAGTTCTAGCTCTTTAAAGTGCATGTATGCTTCCTTTCGAGGGCG
ACGACGTCTCTAGAGAAGGGACATGCGATTTCGGTTCGGATTTCGAGGAG
GTGCGCGTATAGGGCAGAGTGGACTGCTTCTTCTCGTTCGTAGCGTAGAG
GGCTATTCGTTCGAATCGTGCCGTTGTTCTGTTGTAGCTTGTGTTTCGAN
GGGAGGCGTACCTCCAGGTCGTGTTGTTGTTGTAAGGGAAGAGGGATCGA
CGGCCTCTCCAATCCTCCGGAGGAAACTTGGCTCTGCAACGACGGTATCG
TCGCAGGTTCGTAGCCGGCACCACGTACAGGTGTTCCTCGTCGCCGACC
>DTT_Lise #rnd-3_family-6#DNA/TcMar-Fot1 ( Recon Family Size = 20, Final Multiple Alignment Size = 20 )
AGAGGGCCAAGCTGTGCACGGNNCACGCTATGCACGNTCGAATTCCGAGA
ACGTCGAAAACTACGATATTAGCCAAACTTCNACGAATTAATGCGCTACA
ACTATAGCTCCGATNGACGANGCGTTAAAGGAGCTAAAAGAGGCAAAGGT
AAAGAATATTTNGGAAATTGCGACGAAGTATAGCGTNNACCGTAGNACTT
TATCGCGNCGATAGCGCAAGGTAACCGANTCTCGAGCCNAACGCGATGAG
AATAACTCGATTCTNTTACACTAACAAGAGCGCACCCTCGTAGCCTATAT
CGACACCCTTATACGCAGAGGCATTCTACCGACACCAGCAATAGTTCTTA
CCTTCGTTTACGACATTGCGAAGGTCCNNCTANACCGCTAATAGGTNCTA
CGGTTCGTAAGNAGGCACNAGAAGGACATCGATTCNAGATACCTTAATCT
ACTAGATAAGAGCAGGAAGAAGGCNGACTCTATAAGGCAATATAAGGCCT
ACTACGACCTNCTTAAAAGNAAGANAGAGNAGTATAACATTAAGCCNTAN
AACACGTACAACATAGACGAGAAGGGCTTCNTAATTAGCATGCTTTAGAA
GATACGGNGGGTCTTTACGAAGGANTACTACCTCTTAGGCCGGCTTATTA
GCAATATNTAAGATAGTAGTCGTAAATAGATNACCTTAATAGCTNTAATC
TGTGCTAATAGCACCTTACTACCACCGGCATTAATATATAAGGCCGTAAC
CGGCAACATCTAGTCCTTATAGCTACAGGACTTCGAGCGTTAACGAGTAC
TATGCGTTCTTCGCGTCCTTACCGAACGGCTAGACTAACAACAACCTTAG
ACTCTACTAGCTNANGAAGGTATTCGAGCCNTTTACGAGGNAGAAGGCTA
GCAGNAGAGGCTACAGGCTNCTTGTTATTAACGGCTATAGCTTATACGTA
AACATAGCGTTCTTATAGTNCTACGTNAANTACCGCATCTTCGTAGCNGT
CTATCTACCTTATTTAACACACCGCCTACAGCCTCTTGATGTTAGTCTCT
TCGGTCCATTAGCTAGCTACTACAGTNCTGAGCTATTACGCTTTATTTAC
TAGTCTGAAGGGCTGTTAGTAGTNANNAAGCGTAACTTCTTCCGGCTGTT
TTAGCTAGCTTATNAGAAGGCGTTTATACTAGCTAATATCGCTTCTAGCT
TCCGCAAGACTAGCCTNTATCTACTAGATCCATCGCTCGTGCTAAAGAAG
TTTAAGGAGCGGCTAATAAGGGCAAACACGTCCACTTTAGCGATAGCTCT
CGGCTAGGCACCGCTAACGACTTAAGGCTAAGCACCGCTAGACCCTCTAC
AGCCGGCATAGACACCTCTGTTATCTCTAACAACTAGCGGNAGACTAGNG
CCCTTATAAAGAGCGTGTTAAAGAAGCCTAAGAACGAGAAGGAACGTAGG
GCGATTTAGAAGCTNANTAACACCCTCATCTATATACAGACGCAGAATTA
GCTNCTTAAGAGCGAGCGTAATAGCCTNCGNNAGTCCTTTAAGAATAAGA
AGNAGAAGCGACAACGTAGCAAGCTATTGCTNGCTCCCCTATAAGGCTAA
GCAGCTTAGTTCTATTTACCGGCTAAACTACAAGCTAGCANGGCGCTNCT
NGCCGCNAAGGAGGCTAAGAAGGTCGCTAAGAAGNAGCAGAAGGAAGNTA
ANGCNATTANNAAGAAGGTAGATAANCAATTAAGAGCTAAACAGCGGATA
TAAGCTATGGCAGACAGACAGGCTAAAGCGGCNCAAAAGAGGGCTAGTAG
AAGGCTNCNTAGAGGGAGACNAAGNAGGCTAATTTACAGCTAAANACNGA
CCTCTAAGCCTCTACTCGCAAAGCACCGGCTACGAGCTAAACGNCGTAGA
GGGTAAGGTAGTAGAAAGNAGCTAGTCGTAGTGTTAAAGGTGCCCTTATG
CCGGAGGGGGGGTGCACAAGTAGCTAAATCCTCTTAGCCACTAACACGCA
TAACATTAAGGCAACGACTTTAAGCTGCTTAGAGCTGATAGATATAATTA
ATGCGATGAATTTAAGCTATTAAACACCTCGTTGTAACTACTAGTTGTAA
CGATATTAGCTATNGAAGTGGTAGTAGTNGTAGAAGCGATNCTCTCGTGA
GANCGTGCACAGCGTGGNCCGTGCACAGCNTGGGCCTCNCTTCTACATCA
TGC
>RIX_Lucy_cons1 #rnd-3_family-58#LINE ( Recon Family Size = 21, Final Multiple Alignment Size = 20 )
GAGCTAACCTAGCAGCCGAACACGTAAGCGGCATACACCTCCTACTCGAC
GCTTAAGAACAGCTACCGCAGAAACCTCTACGGACATAGAAGTCCTACGA
TATAAGAGCCTGCGACGCTAGCGCTACTACGTGCAGCTTTGTTACGCTTT
CTACTAGGTGCCCGATAAGGAGGGGGTAGTACTAAATGTAGGCAGGAATT
ACTACGACGGGAGAGCACTACACTACGTCGTCGAGCTCCTCGTTAGCAAA
AATACGCGGATAGCGAGTCTAACGTAGATTTAACAGCCTACAGAGGACGG
CTCGGGTACGAGAACGGCACGAGGGAGAACAGATTAACGAGAGTAGGGCG
GAGGAGGAGGAGGGAGAAGACGTAGACATAGGAGATTCGAAAGCGAGACG
GTAAGGCAACAGACGAGACCGGAGACGAGCTAGGCGAAGGGAGAGGAAGA
CGGGAGGATAAAGAGGATATAGGCCTAGCAGGACGGGATAGCATCGAGAT
AAGGACGATATAACGATGCCTAGAGAGGACGATATAACGATGCCGGGGAC
AGCCTATTCTCGGACCGGGGAGTGGAGGAAGAGACGACGAGTAGGACGAG
TAAGTACGGAGGGGAGGGTAGCCCTTTATACTACTACCTCGTCGAGTGTA
ACGATTCTAATTAAGCCGTAGACCCCGGTAGACGGCGAGATAAGAGGATA
GCTATCGACGATAACTATCGACGATCGTAAGGCTAACCCTACTCGTAATT
GTAAGAAGGACGACTATACCCCGGCCCTATAAGAGCCGGATGTGTTCCCT
CCTCTCTAGAGCCTCGCTACTATCCGTTTACGCTCTTAGCCTCGGTTTTC
CTCTACGGTAGAGACTTCGAACTATCCGTAAGCACTCTCTGCCTAGGTTG
CCCTCTCCTTCGAGTGCCTCCTACTACCGATCCCGACTCGTTACTTCGCC
GACCTCTCCCTCGACGTTCCTCGTAGCTTCCTCCTCCCCTCTACCCTCGG
CGTCGCCCTCTCTGCCCTCTAACCCTCGGATGTTATCCAAACCGTCGACG
AGCGCGGTACGGCCCTAGGAAGGTCTGACGGCCTTTGCGGACGCCCTCTG
GGAGCTCTATAAGGGCGTTATCCCGTACGGCGGCGAGATCGACTACTTTG
GCGTCCTAAGGAACAAGACCGGACATCCCGACACGGAAGGACGATACTAC
CGCACCTTCGAGTACAAGAAGTGTCGTACGAACAAAAGGCGTACCGTTAA
GGCGTAGATTAAGAGCGTTACCGCGGAAATCGGCCGGTCGAGACTTACGC
TTATAGCGCAAACGATCCTGGACTAGCTTCGTAACCGTAGTAAGGATACA
GCCTAGCTCGTTGCCTAGATTAAAGATCGACTAGAGGAGCCGGTAACCGC
GCCGGCGAAGCGAGCACTCGAGTCCGAGTCTTCGATCGAGACNGCGTCCG
CGGATTGTCGGTTAAGGAAGACGATCCGGCGTAAGGAGGACGTGTTCCTA
GATATTGTCTCTACGGATCTTCCTTCTACGAGCATCCCTTCGACGAAGAT
TCCGTCGACGAATCTTCCTTCTACGGACATTCCTTCTACGGACATTCCTT
CTACGAGGCTCCCTACCGACATCCCTTTAACTAGGCTGCCTTCNATCGAC
ATCCCCTTAACGATCCCTACCGTCCTCGTCCTAGAGACCGACCCTGCCGC
GATTCTAGTCGACCCTATACCGAAGCCTATTATACAGATACCCTTCTTTT
AGAAATACGCCGAGGCCTGCCTAATCCGCGCGGCGAAGGAGACGAAGCGA
TCGGTTAACCGCCTCCTATATACCCTAGGCGAAGGTCCTCCTTATCGCTC
GGACGAAGGTCCTCCTTATTACTCGAGTAAAGATCCTCCGGACCCTCCTA
GACCTAAAGACGGCGCGAGCGAGCACTAGAAGGAATCGAGACCCGCTACG
AACGGAGCCCTACCGCCTAGCCGGAACGACGCGCGAGCGGAGTCGATCGA
GGAGAGACGGCGGAGGAAGAGTCTTCCGCACTGTTCCGTCGAGGAGAAGC
GCGGAGGGAAGAGTGTTCCTCCCGAGGTGCGACCCTACGACCTCTTTCCT
AGTAAGGACTACGACCTTCTCTCGCCCTTTTCTACGGCATCCGTCCCTCC
TCCCCTCGTGCCCTCTCCGGACACGCCCTCTCCCGCAAAGGCGAAGGAGC
TTACTCCCTTTCCGTTCTCTTCGTCGGGACGGTAGAGGCTGTAGATCGCG
GACCTAGCCGCGCGTGCCGAACCGGTAACGCCCTCCCCGAAAGCGAAGAC
CTTCCGGATTCTCTCCGCGGAGCCGAAGCTACGAACGAAACCGACCTCTC
CTTTAGCGGACCGTAAGCGGAAACTACTCTAACCCCGCTCTGTAAACCTT
CCTAGGAGATCGTCTACGGATTAGGTCCGCGAGTTCGTCGATCGCTATTA
AGAAGCCGATAACAAATTCAAAAGGCGAGTAGTGCGGTAGAAGGCGAAGA
GTGCCAGCGTCTTCGACGAGTTTAAAGCCGAGCTAATACGGCAGGGGCTA
GAAGAGGAGCCGGCGGGACGGGAGGATAGCCTAGGCTCGAAGAGAGAGAC
TCGAGGAGCATCCTCTAAGAGAGAGAGTCGAGAGGCATCCGGGGGAGGCG
AGTCCTCTCGCGGGTCGCGAGACTAGGAGGAATGCTAGGATTAGATGTAT
TAACATCCGGGGCTTAGGGGATAATAGGTAGCCGATCCTAGCGGCGCTAA
TTAACGACGACGTCCTCGACTACCTCTTTATCGTCGAGACCTAGTTCGTC
GAGCATAAGAAGCGCCGAGCGGATTACCGCGTAATTGCGACCACAGTAAA
GCCCGATACGGTGCCGAGAAAGGGTCGCTTAGGCTGTAGGATTCTAGTAA
TAGGGACGGTACGCGCGCGAAGTTAGCTTACCGGCGAGGCGCAGATCATT
AGGACGGACGCTATAACCCTACCGACGGACCGGGGAACGATTAGCGGAGT
CTACTTTCCCCCCAAGCGGAAGCCGGATGAGGTCCGGTCTACGCTCGAGG
CGGTTGCCGGCTCGGATGTCGTTCTCGGAGATATTAACGTCCGCTTTAGT
AAGATGTCTCTCTAGAGCGGGAAGGCGTCGCTGCTTCCGAGACGGAAGGT
CGTCTTGCGATAGATCGAGGACTCCGCGATAACCTATCTAATGCCGATCT
AGGAGCCGATTACGATTGCGGACGCCGTGTGCGAGAAACAACTAACGACT
GACTACTACTTTGTCCGCCGGACGCTGCCGCATACGACGCTAGCTCTACC
GCGACCGACGGAGAAGATAAATACCGACTATGTCTACTAGCTCTACCTCT
AGCTAGACCCGACTGCGGGTACTCCGGGTAGATTAGCCGTGCCGTATTAA
CTTCGACGCTATGCGATAAGCCGGCTGAACGACGACGATACGGCGCAGGC
GCTCTGCTATAGCTAGGAGAGAAGGGCGCGGCATCGACGGCATCTGTACT
ATATAAGCGCCGATGTAGACAAGCGGAATGCGGAAATCGTATCGCTCTGC
TAGTAGGTAAGCGAAGCCGTGCTAGGACTCGCCTCTACGCGTCGTCGAAA
TCGTCCTCCGGGTAGACGAAAGGCGGAGGATATAAGTAACGNNNNNNNNN
NNNNNNNNNNNNNNNNNNNNNNNNNNNNNNNNNNNNNNNNNNNNNNNNNN
NNNNNNNNNNNNNNNNNNNNNNNNNNNNNNNNNNNNNNNNNNNNNNNNNN
NNNNNNNNNNNNNNNNNNNNNNNNNNNNNNNNNCGACGGGCCTCGAAAGG
CGATAACAGACCCGAAGCGAAAGCGAGCCGAGGATAATAACGACGCTACT
CGCAAGCTAAAGCGGCTACGCCGCCGTAGTAAGAAGAAGAAGGACTAGCG
TCTTAAGGCGATAGCGAAGCCGAATCCGGACGCCGATAGCGGGACGCTCG
AGACGGTCCGTCTCTATAAGAGAGCGTAGCGCCGCGCGAACGAGAACACA
CCGCTAGTGCCGACCCCGGCGGGGAAGGCGAGAGGGATAACGGCAATCGA
CGAGGTAACGGAGGGATTTGCCGGTCGATTCGTCTCGACGGCGACCCTCC
TAGTATAGGAGATGTTTCCTATCGACGATCGATCCGCCTCGCTCTCCTTC
TCGATCGACGAGATAATGTAGGAGCTTACCTACTAGGATGCTACGAAGGC
CTGCGGAAACGATAGGGTACACATCCGTCTAATAAAAACCCTCGCGACGA
CGAGCTTCCTCCGGATCCTAGCCGCCCTCTACAATTCCTATCTCCGGAAT
AGTAAGACGCCGCGGAGCTAGAACGAAACTGTCGTCTGTCTGGTCGTTAA
GGACAAGACCCGACGGGAGGATAGTACGATGCCGGCGAAGGACGCTAACA
ACGTTCGTCCGATCTCGCTAGTAACGATGTTTCGAAAGGTCTTCGAGCGC
CTACTCCTCTGGCGCTTTAATAGTAGGACATAGGCGAGGATGCATCCTAA
CTAGGCGGGATTTCGAAGTTACTACTCTACCGTAACGAACGCCGCGGTCG
TCTACGCCCTCCTCGAATCGAGCCGGATTATATACGCCGTGTTCCTCGAT
TTTTAAGCCGCCTTTAACGTCGTAGATCATGTACTGCTCGCGGACGTTCT
ACGCCGGCGGAGATGTCCGGAGAACATGCTAGCTCTAATTACGAGCCTCT
GCTTTTTCGACGTCTAGTCCTTTGTCGTTTCGGATTGTACGGCTTCTCGG
TAGTTTCCGCGGACGAGGGGAGTTCTACAGGGCTTACCCCTCTCGCCCTA
TCTGTTTAACATCTTTATCGATAGCTTGCTCGAGGACTTAAATCGACCTA
GGACACTCGCCCTAGCCGGCTCTTCCGACGTAATGCCCGCGGCGCCGCCG
ATTCCTCGCGCGCTGTTCTTCGCCGATAATAGTGTTCTCCTCGCTAGCGA
CTTAGACGAGGTGCGTGTACTAATCCAGATCCTCGAGCGCTAGTCCTCCG
CTAACCGCATCGCCCTAAACATTAAAAAATGCGCCTATCTAGCGCCGGCG
TCTTCGTAGGAGGCGATCTACCTCTTTAGTGCGGAGGTACCGAGGAGAGA
GGTATATACCTACCTCGGATTTCCCGTAACGGCGCGAGGGATTGACTTAA
GGAGGCACCTTAAGAGCCGGCTCGAACAGGCCGGGAAACGAAGCGACTTC
CTAACCCTCGACGCGGACGGTTAGGGCTTCGCGCATCGCCTACGAGTCTA
TCGGCAGTATCTCGCACCGATGTTCGAGTATAGCGCGCCTCTCCTCGCGG
CGTTTGCCGAGGACTCTCCTAAGTTCTAGGACGAGACGACTAAGGACGTT
GCGAAGCTAACGAAGTAGATCTCGGGTTATGCTTCTAACCCTTACTTTAC
TCGCAATCTCCTAGGAATCTCCGCCCTACCCTCGCGATTTAAGGCACTAA
AAACTGGCTTTTAGGTCGTAAAGAAGCACGCTCCGGAAGAAAGTCCGCTA
CGGAAGTTGGGATTACTAATCTAGAAACCTAAAGCGTTCTTCCGGCGCTT
AACGGAGGACAAGCTCTACGAGAAGTACCGTAAGACACCCGAGTCCTAGC
CTCGCGACCGAAGCCTTAGCGAAGACCGCCGTTCTGTCTAGCGGTTCCTA
CGCTAGGAGAGAGAGGAAGATATAGCCGAAGAGGCTAAGAAGTGGAGCCT
AACCCGGATTATACCGGAAGAAAGCCGCCTAAAGCGGGACTTACGAGGAG
CCGATTACTTTTTAAAGGCGCCGCGGTCCTTCTAGAAGCGCTTCCTCTAG
TATCGGCGTAGAACCTTCTATACCTATAGTTTCTGCGTCTATACGAGCAA
ATTCATCCGAGGACACGAGACTTGCTACCGGGAAAACAGGACGAGCTAGC
TCTCGAGGAAGGAACGACGGGCGAAGCAGAAGATGCATAAGAAAATGGGC
ACTACGAACACGAAGTTTACCGAGGTAGACTTCCTTCTAAATACAGGATG
CTAGGAGCGAGCTAACGAGATCCTCGAGCGAATCTCGACGAAGATTACGA
AGGAGGAAGCTACGAAGGAGGAAGCGGAGGAAGCGGCGGCACAGACCTAG
TGCACACTGTCCTAANNNNNNNNNNNNNNNNNNNNNNNNNNNNNNNNNNN
NNNNNNNNNNNNNNNNNNNNNNNNNNNNNNNNNNNNNNNNNNNNNNNNNN
NNNNNNNNNNNNNNNNNNNNNNNNNNNNNNNNNNNNNNNNNNNNNNNNNN
NNNNGACCCGGGACGTAAAAGCGGAGATCATCCCTCGAGGATAAATTAGG
CGTTTACCCTATCGAAAAGGAGTCTCTTCCCTCGAGATAAAAGTAGGCGT
CCGATCGGTAGGACGTTAAAAGGCTGCGCTGCGACGTAGGAGACGTAGGC
GACTAGCGAGGCCCGGACTAGCTCCGCACCGGACGATTAACTCTATCCGG
AAGGCCTAGCGGTAGATGTAAGGCGTGTACCCTAGATCTGCGGCTGCTTC
CTCTTAAAGCCGGGGAGCGGGAGGAAGAAAACTAGTACCTCTATAGAGTA
GTAGGAGGCTTAGAGGAATGCGAAGGCGACGGCGTAGTAGGGGAGAGGAG
TAGACGACGACGATCGCTAGAGGAGGAATTCTAGCCGAAGGGAAGACGGC
NCTCCCTAAACCGTTCGGGAAGCACTTATAGACTAGTGTATAAGCGGCTC
GATCGGAATCGAATGTCTCCGATAGTAGATACGCCGGACGGAGGGAGGAC
AGAGCTCTACCGGACGGTCTTAAAGCGGGATGTTCCCCCTTAACGAGACG
GGGTTATAGTTTCGGGCGGATGAGGAGACGCACACCTCGTCCGTTACCTA
GGAGGTTTGGAAACCTAAGGTACGATAGACGGTAAGCGATTGCCGGAGCG
ATATTTTGCGTTAGGATGCGGACTAGCCTATCGGTAGTCTCTCTTTTTAG
CGGTTTGGTCAACTCGGGAGATAGTNAAAAGGACACCGTAAAACGTAGTT
AGGCTAGGAGTAGCTGCGGTGCCGTGCATCGCGAGGCGCTTTACGTAGGA
GCGTAGGTCTGTTTCCTCCCCTCTAAAGACGGCCAAAAGAGCCGGNAGCA
AGGGCTTGGATGGGGCTTCAGTTCAGATCAGGTGCAAAGGTAGACTAGCC
TATATAAACAAGTACAATGAACCCCTAACCCTAACCCT
>RLG_Aurora #rnd-4_family-595#LTR/Gypsy ( Recon Family Size = 67, Final Multiple Alignment Size = 65 )
TGATCAAAAAGCGGAAAAAGAATGATACTGATTTATGAGGGCGAAGGCCC
TTAAGCTATATAGACTAACTGAAACGAGCGAGTTATATGATAATAACGAG
CCTTTAAGTGAAACGGTGCCTAAGGCTTTAAGGGTTTAAGTAAACCTAAG
CGAGGTTTTTAGTGTTTTTGAACATCCTCCCCTTTAGTAAATGCGTAACC
TTAAGCGTTCGTAACAACCTTAATTAAAGGCTTAGGTTATATGCTAATGC
TCTTAAGTAGGTGTGCGTAATCTCGAATAAACGAGCGTAATCTAGGAGGT
CCGTAATTGCTCGGAAGGTAAGGGCTTAAGTGCAATCGTCTAGCTAATTC
TAGTAGGTAAATAATCCAATTTACGTACTATTACAAGCCTTAAGCTGGTA
ACTGCTAGCACGTAGTCGAATTTACTAGCAGGTCGCCCCTCTAAGGGCAC
AAAAGCGACTGCGTTCTTCTTTTTAAACCCTCTCTCTTTTATTAACTTCC
GCAACCCTTTCCTTCCCTTTTCCTTAGACCTTTATATAGTCTACGATTAC
TACACCTTACAACATTACAACACACCTTAAGCAATAGTCGCTATAGCGAA
GGGTAACGAAGACAAGCGCAAGAAAGACGATAAGAGCAAGGACGACAAGG
TCGACAAGCAGCTCCGCCGATCTCCTCGCAAACTAGCCCCTAAGTTCCCT
CCTGCGAAGGCTGTTTAAAGTGCTATTAAGACAGTTAAGCGCGGATACTT
AGATGTAAGGATGTTAACTTAAGCATTCGGCTCGGTCTTAAGCAGCAAGA
AGCAGCCGTTACGAGCTGCTGCTACCTAAGAATTAATAGACAAGTTCGCT
TTAAGGAAACTCTACGTCTAGCCTAATGTTATGTCTCGGCGTAACCGCAT
AGAGTACACTAAATTCGGGTATAAGCAAGCTACCGGTTACAAGTCGGCAT
ACGATGCTTATCGCGATAGGCTTAACATGTCTGCCTTAAGCCTTAGGTCT
AAGCTACTAGGCACACGCGCCCCTACAAGCAACAATTACGAAATCCCTTA
GCGCAACCCTTAACTAGCGAACTAGGGCCGTAGCTTAAGGAGTCGCACTG
CCGCACAAGGTTAGGACCCTACGATGCCTCGCAACGTCCTTAACCGCTCT
CCGGATCTTCGTAGCTTGTACCCTAAGCTAGATCGCTTCGACCCTTAAGG
AAACATTAATAGCACTGCTATGCACGCCTCTGTCGGCGCTCGACTTAAAG
CTCTCCTTACTCCTAGCCTAGCCTCTAATCGCATCGCGGTTACGGACGCA
TAGATAAGGGAAGTAATGTATTGTCTAATTATAGTGTCGAATGCGCCTAT
TAAGTACCTTCGGCAATTTCTAGCTGCCTTTACGATTTCCTAACTTAATG
CCTTAATCGATAGACTTTAAGCGTTCAAGCTAGGCGATCTGCGCAGCTTA
GACTAGCGTAAATCGGACGGTTACCTTATTAGGGCCTGCAAGCAATAGCG
TCTAGTCTCTCTTTTTACTTAAGCTCTCGGTAGCAGCCCTTAAGAAGGCA
ACTGTAGCTGCGAGTCCGGCAAGCGCAAGGCTAGTCCCTTTAAGTTATGC
CGCAGTAGTAGAGGCTGCTTTAGCTGCTATGCTAACTACAGCTACACTAA
CTACTACGATCGCTGTTCGGTTAGAGATTCTAAACTCTAGGGAAAGACTA
GGACTAAGAAGAGGAACCCGAAGGCTAAGGAAGGTAATAACGATGCGGAG
GACGAGTAGGTAGACTTTAAGGAGGAAGTCTTAATTCCGCTCCTAGAAGA
GCCTATCTAAGTGCCCTTAAGCCCGCCGCCTTCTAGCCCTAGACCTTTCG
ATTCTGGATCCGGTAGAGTTACGCAGCTGCTTAACCTATTCCTTACTAGT
TAGACGAATATCGCCGACATAGAGGACATTAACTTAATAGCTGTCGCAGC
TCGTTCCCCTAACTTAAGGGGTCCTTTGTCTGCTCGTAAGGAGATAGACA
CTACTCCTTCGCGGCTAGAGCGTCCTTACTTAGATCCTTTAAGGGGGTTC
GGTAGATCTCCGGGTGCTAGGCCTTTGTCCTTCTAGCTTCCTAAGAACTA
CGCCTAAGGAATGCCTATAACTATAGATAACAGGTATCGCCGCGACAACC
CTTAAGCTAGGCGTACGACCCGTCCGGCTAACGCACCTCTACTCTTCCGC
ACAGGGCAACAAGGCTCCTCTAGGCCTGGCCCCGCCCTCTTCCCGACAGG
CGATCGTTAAGGCACTCTAGCGCTAGGGCCCCCTAGTTTAAGTACTCGTC
GGGGCCCGCCTCCTCGGCCGAGCACTATGCCCGCTCCCGTTCAAGCTCCG
GTTCGAAACGCACCAGCTCCAGCTCGTTAATCTCTAAGCCTACCGTTCTA
TAATGCGGCGGAGGATTTCGTAGATCTAATGCACGAAGGAGAGAGGCTCT
TATACGCTATCGATCAGACCTTAATACTAGCACGGACCGGCTTAACTAAT
AATTACGACCTAATTCCAACCTTCTCCGGCCGCCTTGTACACGAGCTAGT
GCTCCCCTTAAGCGGTTTCGCTACCTAGGGGAACCTGTTCTTTGGCACGG
CTCCTCGGGCTAACAATAGGCGTTAAGCATACGGCGCAGAGGGCCTAACA
GTTCCTCNAGGAAGCTAACGCACGCGCGTGTACACGGAGCACATCGAGCA
GCTCTACCGCAACCGCTTTAACAAGCGCTACTCCGTGTATTAAGTCGTCT
AGATAGCTCTCTCGCGGGCTTAAGTGCGTCTTAGGGCTAATTAAGGCATT
ACTCCTTAGATGCTGCACTTGCAGGCGGTAATGTCTAGCCCTTAAGACGC
AGCTTATTACTAAGAAGGAAGAAGATGCTAAGAGGGAGCAGGCTAAGAAG
GGTTAATTCGGGTCTAAGTAGGATCGGTAGAAAATTCGTAGGCTTAAGCA
GGAGCACCAAAAGCGTTGTTTTTCTTGTTTTTCTTTTTTCTAAGCCCCCT
TATCTGCTAGGCTGTGCATGCGATGCAATGCGATACGACGCTAGAAAGCT
AGCGCGAAATAAATGTATAATAGCACTTAAGGACTGGCCTTAAAGTATAA
AAAACATAAAATGAAAACCCTCCGGGGGATCTATTAAACTTAGGCCCTCG
CATTAACCTTTCGTTTAGACTTAAAGGTTAGCTTCCTTCGTAGCTGCACC
GCAGGATTACGAGGAGCTTCCCTTGTGTTCTAGGGTAGTCGTCGACGGGG
CACAACTACAATAGTGTCCTCGTTATTACCCGACTCCCCTTAGGGTTTAA
GTAGAGTCTCCTAGAGCTCGGAAGGGATTACAAGTAGTTCCTCTTCCGTT
TCTTCTATAACAGGCTCCGTAGGGATAGGAACAGTTGCTGCAACAGGGTT
AACTTAAGCGTCTTCCCTTAATGTTGCTGCTGCATTTACCGGATGCATAA
CCGGCTAACTTAAGGGTGCTAACTTCTTTAGCTCCCTAAGACGTTTCTTT
TCGAGAGTAGCCTTAAGTTTCTCTACCTCCTTAGCATTGTCTCGATTCGC
GCGTAAAACATCTCTATGCTTCCTTCGGATCTTATTAGCAGCGAGTTTAA
GCTTGTGTTAAAACTTTAGCTAATCGTTAGTTTTTAAAGAATCTAAAGGT
TTGCCCTCCCCTAAAAGGAATCGAAGGGCTCCTAACCGTTTAAGCTGCTA
TAAAGACAACTTGTCCTACTTCTGCTTAGGGATAGTCGCTAGAGTAGAGA
AACTTAAGCGTAGATTAAGTGCAAGATTATTACGCAAGGAGTCCTTAAAC
TCCTAGCTAGCGGCCTTAAGTAAAATCTCCTGTCTACAGCGCTTCTGCTA
GTCCCTAAAACTAGTGCAGTTAGCGCGGATTAGGCGATTACTATGCACTT
AATGCTTAACTACAGACCCGTCGTAGGACTCTAAGGTATACGTACTAAGC
TAGCTTCGCTTAATTACCTTAAAGGGACCTACGAAGGTCGGCTAGAGCTT
CGTCTTAGTCTTATTTAAGACAAGAACAAAGTCTCCCTCGATAAACTTGC
TATTAGTTTCCTTAAAGGTGTGTCTACTAATAGCGCCGGCTCTTACTGCT
TTCGTAAGCAGCTTTTCTGCGGCAATCGTCCTAGCGTTCTGCATTACTTA
ATGCCTAGATTTAGGATCCTCGGGCTTAAGCTGCATCGGACGCAGGTACG
GATAATCCTTAAGTATTCGGGGTTGCTAGCCGAACAAGAGGAAGAAGGGG
CTGTATCTACAACCGGACTAGGCCCGGATTCGGCTTAAATACAGCGCCTT
AGGAAGGTACAAGTCCTAAGCGTGCACGCTTTTACTATAGCACATCTTAG
AGAGGATCCGGCCGAGAACACCGTTTAAGGCTTTAACCTTCCCGTTCGTG
CGGGGATAGTAGGGCGTCGTTAGCCTATAGTTAGCTTAAAGGGTATCTAT
AAGGATATTAAACGCCTTGCTTATAAAGTTGGATCTATTGTTACTAAGGA
CTTCCCTTAGGGGTCTAAAGTTCGTATAGATCTCTTCTTAAACAAAACGA
GCGACCGTCTCGGTTTCTTAATTCGAGGTAGCCCTTGCAACCGGCTAACT
AGTAGCATAATCTACGGCTGTAATAATGTACTTGTTACTATTAAGTGTAA
TAGGCATTAGACCGACAACATTAATCGCCTAGCGCTTAAATAGCTTAAGC
TTAGAATTAGCTTAGTAGAATCGCGGCTCCTATAGGGGACTCCGGGACTT
CTTCTTCGTAGCTTAACACTAAGGGCAAGTAGAAGCGTAGTTATAAACAT
CCTGTTTAAGTAACTACTACTAGCCCCTCGCTCGAAGAATGCTGCAGACG
CCGGGCAGTGCGAAGTGCCCGTAGTTATTATAGCAGCGTTTAAGGAAGTC
CTACCGGAATTCCGGATCTACGTAGGGTACAAGGCTTCTATTAGCCTCGC
GATAATACAGGAGGTCGTCCTTAAGGACAAGATCTAACACCTTCTTTTTA
ATTAAGCGGCTTAGCTTCTTGTTCTCGGGCATCTCCCCTATAGTTTTAAA
ATAGATTACTCTATTAACTACCTTACGCTCGGAGAATCCTCGTATAATCG
TCCCCCTTGTAGCGTTCTCCTTAAAGGAGCGAGGCAAAGCGGTTAAGAAG
TCCGCGGGTTTAAGTAATTAATCCCTAGGCTATGTAGAACCCTCCCCGGC
TATGTTAGCTAGGGTACCTTCTATTAAGTCCGGCCGGCGGGAGAGGGCAT
TAGGGACTATAGCCTTACTCCCCTTGCGGTAGCGGATGTCGATGTTGTAA
GCTTAAAACTCCTTAATCTAGCGTGCAAGCCGCTTAGTTAGAGTCTTCGA
GGTTTTTAGGTACTGTAGGCTGTAGTAATCCGTAATTACTTAAGTCTTAG
TCCTATTGTCGATGTAGTAGTTCTATTTTCGAAGGGCTTCCTTAATAGCA
AGGAGCTCCTTCTCGTGCACTAGATAGTTTAGTTCTGCCCCTTGCAGCTT
GCGGCCCTCGAAAGCAACCGGATGCAATTTCCTATTAGAGTTAGCTTAAT
GTAGGACTGCACTAAGCGCCTACTTACTTGCATCCGTTTTAATAATAAAG
GGCTTCTTAGTGTCTAGCATAATTAGCACTAGCTCGCTGCACAGGGCTTC
CTTAAGCTTCGCAAAAGCGATAGTGCACTAGGCAGTCTACTTAATAGGGC
GCTTCTTCTTAGCACGCAGTAGCAAGTTATCTTCCTTAAGGAGGTCTAAC
AGTAGAGCAGCGTGCCTAGCAAAGTCTCTAACGTACTTGCGGTAGAAGGA
AGCTAGCCTAATAAACTGCCGCACTTCTTAAGCGTTAGTCGGCTGTAGCT
AGTCTCTAACAATAGAGATCTTGTCTTCTATAGGCCTAACTTAATTGTAG
CTTACTCGGTGCCTACAGAAGTCGAATTCCTTAACCCTAATATAGCATTT
CTTAGGGGAGCAATACAGCTCTTANGATCGCAGGATATCCAGGACTTCCT
TTAAGTGGACTTCGTGCTCCTCTAAAGTCTCGGAGAAGATCACGATGTCG
TCTAAGTAAACTACACACGTCTTGTAAAGGTGCTTTCTTAGGGCTTCGTT
TATTAAGCTCTAGAAGCTTGCCGGTGCATTGCATAAGCTAAAAGGCATTA
CCTTAAAGTAGTATTTGCCCTAGCGAGTGTTAAATGCTGTCTTGTGCTAG
TCCTCTTCCTTTACTTTTAATTGCCAGAACCCGGAGGTTAAGTTAATCTT
AGTAAAGTACCTTAAACTATAAAATGCATCTAAGTAGTCGGAAATCCGAG
GCAGGGGGAATCGATCCTTAACGGTAGCGTTGTTTAGAGCCCTGAAATTA
ACGCACATTCGCTATTTCCCTCCTAGCTTAGGTACAAGTAACACAGGGCT
TCCCTAAGCCGATTAGGATTTGTTAATTAACCTACGCTTCTAGAGTTCCT
CGATTTAAGACTCCTGTTTAAGCGATTAGGCATAAGACAGCTAGTAAGGC
TGTTAATTAATCGGCTTGTAGTCCCCGGTGTCGATTAAATGCATAATAAA
CCGGTCCTTCGGTAGCTTGTTAGGCAAGGAAGATCTAAACAGATCCCTGT
TGTCTAGGATAATGCGGCTTAAGCTGGGTTCCTTACTTAAGGGAGGAGGA
ACGTCGTCTTCCTTAAGGGACATAGGGTCGTCCTTAGGATCGCGTTCCCT
CTCCTGTTGCCGCTCCTAGTATTTATCTATGTTTAAGAGATATAAGGGCA
TGTCGGGATTAACGTTAAGTAAATCCTCTAGTTCCTTAAGGGAACAGAGG
TCCTTATCTACCGGAACGCTCCTTAAGTTAGGAGCGTATCTAGAGCATAG
TATAGCATACTTAACACCGTTGTCGTATAAGTACACCTTGTTCGTAAAGA
AATTAATAGTCGGGCAGTACTGCCTAAACTATTTAAGGCTAAGGATTACC
TCGTGATTAGCGAGATTAAGCACTCGGGCAGTGATTTCCCCCTTAAAGTT
ACGCAGCTAGTAAGGCAGCTTAACCCTAAGGGTTGTCTCTATTGCTGTGC
CGTTAGGCAGAACTACGGTCTGGGAATCTATAGCTACTTAAGCCTCCGGA
AACTAGTCCGCGATCGTTCGTAAGACGTATACACGCGTAGCCCTAGTGTC
GAACAGGAACTTGGCCTTAACAGAATGCTTACTTAAACCTAAGCGTCTAG
AGGTAACTAAAAGGTTTGGTCCTATAGCGTTAAGGTAGTTAAGTTAAGCA
TTAGGAGGGGTCCTAAGCAATAAGGGCGACGCAACAGACGACTTAGAATC
CTTAGCATCTAAGTCGCTGTCTATTTTTTTGTCGGCTTGCTTAAGCCCCC
CTTGCGTCTGTTGTAGTCGTCCTGCTTCTTCTGCAAGTCTAGCTTAAGCT
TCTTCTAATAGCGATACTAGGTGTGTCCGGCGACTCCGCAGTTATAGCAC
TTTAAGGAATACTCCTAAGCCGGTAGCTTAGAGCTGTTGTCGTTAGCTAT
GTGTTTAAGGGCAGCGGCAACATACTCTACGGTAGTCTTGTTTACCTTTC
TTAGTTTAAAAGCCTTCCTAGCAAGAGCATTGCGGTTTTCCTTAAAGGCA
GGGGCATCTATTCTCGGGCCCCTTTAAGAATCTACGACCTCCTAGTTAGC
TGCGTCGATAGCTTAAGCCTAGTCTATAATCTCCTGTAGTCTAGCCTTTT
AAGGGGTAAGCTTATGTCGAATAAGCTCCGCTCGGATCGACAGCTTAAGC
CTATTAAAGAAGACAGTAGCATTAGAGAAGTTATTAGGCCTTAGCTTAAG
CATGCGAGCTACGGAGAGGATTTTGTAATAGAAGGTAATAACACCTCCTG
TTTGCTTAAGAGCTCGGTATTGTCTCTAGAGCTTCTCTTAGTAATAATAA
TCTTAGAAATAGGAGACGAGGTTGCCGAGCATTAAGTTAAGGGTATAGGT
TCCCTCGATAATTTTAAGCCTACAAGTCTCTTCCTGTTCCTCCTACTAAG
CAAGGGCGTTACGCTACATCTAGCTACCTACTAATTCGATAAGGTTAGCT
TCGGATAGGCGGATACCCCTCTATCTTAGGGCAATCTAAGACCTTAAGTA
ACGCTCTATAGACCTAACCTAGATATTAGCAGCGTTGTTTCGAGTGTCTC
CCTAGTATAGTTCTAGTGCCCGGACGGAAGCCTTAATAGAAGTATCTAAG
GAATTAAGGGGAGTTGTATCCCTGCCTAGTGTTCCAGACGTGTAGCGATA
GGGACGACTTGGTCCCTTATCGTTACTTAAGCCGTGTCTAGGGTTATCTC
CTCGATATAGGGATAGCTTAAACCGTACGGCTCCTAGCTCGCTTAGTCCC
CGGATAGGCCTGTTAGCAGATCCTGCTCGAACAGGCTCCTAGGACAAGCG
GGCGTTCTCGGCCTAAAGTCGGACAGCGTCCGCTTTAAGTCGATTAATAT
GTTCCTCTATCTCCCTTAAGGCGGCCACATGCTCGCTAAAACGAGTAGGG
CCTAAGCCTACATTCGTAGCAGCAGGTCGGCTTAGTTAAGTAGGAGTTCG
GAAGGTAACATTAGCTCTAAGTAGAGCTAGGGGATCCGTCTAAGGATCTC
CTTTAGGGAAGAGACGAGCAGTAGTAGATAGTGCCGCCCCTGCATCGCTA
CCTCGTTCCTTAATGCGATTAAGTTCGTTAATTAGGCTTAGATAGCCTTG
CCTATCTTCCTTAAGCCTTTCTCCTTTAGCGACTGTTAGGTTTAAGTCGT
AGGAGGAAGGAAGCTCTGTAGTTCCTTCGGCTTAGCTAGTAACGGACATC
TTGTCTTAGTAGGATAGGTTGTTAATCGAACTAAATTAAGTTGCTGTTGT
TGTTGCTTCCGGTAACTTAAAGGGTTATAACTTCCTCCTTGTAGTTCCTT
AAGCGGCTAGGCAGCTCTAGCTATTGTCGTGTTCAAACATAGCGCGCTTT
AAGTGTTTAGGTAACTAGTTTTAAGTGCGGTAATTCTATGCTTTAAGTCT
TAAACTTAAGGCAAAACGAGTTTTGCGTTAACGTTTAAGTAGAAGTTGGC
AATCTAGCACATATAGCACCGCCGAGTAAATCGCTATATATAGGACCCCT
AGCTATAGAAAACCCGGTGCTTCTAGTTAGGTGTATAGTCTAAGTAGAAA
GTCCGGTATAGTCTATAGGTCTAAGGAGGTCTTAAACTAGAGTCGTTTTA
AGCTAGTTTAATTAAATAGGCAATAAATCGAGCATCCGGCCAGCTCTAAC
CCTTAAGTAGCAGAGCTAGCCGGTAAGACGGCTAAGGAGCCGCCTTAAGT
GCTCTTAGCTACTAGATAATCAAAAAGCGGAAAAAGAATAATACTNATTT
ATAAGGGCGAAGGCCCTTAAGCTATATAGACTAACTGAAACGAGCGAGTT
ATATGATAATAACGAGCCTTCAAGTGAAACGGTGCCTGAGGCTTCAAGGG
TTCAAGTAAACCTGAGCGAGGTTTTTGGTGTTTTTGAAC
>RLG_Venus #rnd-4_family-310#LTR/Gypsy ( Recon Family Size = 73, Final Multiple Alignment Size = 60 )
TAAGGGTCTAAACCGAAGTTGCGCACAAAGGTCCAGATCCGAATGTATGA
AATTCTAAAGCTACCGAAAAGAAGATCTATCTAGAACAACGGAACGTCGA
GTATAAGCTGTGTGTGCGCGTAGCGTCGCTTGGCGCATACGTGGCCTTCT
AGTCGGCCGAAAGGAAGCTTGTTCCCGATTCGGCCTAGTGGATTTCTGAA
CCGGCGTTCGTCCGTTGGGCGTTGGCCTAGGCATCGGCACAGCCGATGCA
GCCTTAGGCACCAGCCTCTGACAATACCCCCCCCCCCCCCCCCCTATCCC
TACCCCTAATCGCAAAACCGGTGTAACTATTAAATCCGCCTCAAAATTCC
ACCCTATTCCTAGAAATCCAGCTCCGTTACCTCCTAACCTGCTAATCTTA
TGCTCTGCAGCTTATAAAAAGCCGGAGGTAAAGGGTCTATTCTACTTAGC
TATTTAACCTCCGGGAAATTGTTAGGTATATATTTTTTAGGAATCTGCAT
GTGCTTAGATTTACACGTTCTTAAGACGCCTTATGCAACCTACTAGTCGA
CAACGTCTAGGCCGATAACGAAGCGGCTAACAGACATAGTAGCCTAACGG
CTAGCTATTTAGGGCGCGCACAGAAGCAGTTCGGCTAACCCTATGTCGCA
AGCAGGGTTGTGCTCTATATGTTACTATATGCGCTATTGCGTTATGTAGG
TCCTCTATTCTATAATGCTCCTCTTAAACTTGTAGGTTTTACCCGGTCGG
GAAGTCGCAGACTTCTAAGTGCTTCGTTGCATAGTCGATATAGTTTACTA
CAAGTTTAAGAGGGGGAAGACTTAAATCTTTTGCGAGATTCTTATCTTTT
GTCGAAGGAAGAGGGTCGAGTCTAGTACACCGCGAGCGCGGTGTCGTAGT
TTTATATCGTACGATAGATAAACAGGTATCTAGTAGTCGTATCTAGTATC
CGGTAAGGGTCGAGTCTAGTACACCGCGAGCGCGGTGTCGTAGTTTTATA
TCGTACGATAGATAAACAGGTATCTAGTAGTCGTATCTAGTATCTAGTAG
TCGTATCTAGTATCCGGTAAAGGTAAGGGCCCGTAACAAAGAACCGGACT
AAGGAGTCTAACGTCGCGCAGTTTAAGGTTATAGTAGGACCGTCTGCCGT
ATTCGCGTCGCCGTAGAGCGTTTCGAAACGCTCGAGAGCTACTATATCCT
TAAACTCGCGCAAAGGTTCCTAAGTAGGTCGGTCGTAACCTACCTACTTA
ACAAGAGCCTCTCGGCGATAGCCGCGGCCGACGCGCCTCGTACGACAGCG
CAGAAGAGCCTCTATACCGTATTCTTCGTCTCCCGCATCGTTAAGAATCG
CGGCGGGCTGCGAATCCGTAACGACCTAGGACGGAAGCGCATCGTTATAT
ACTAATCGTAAGAGCGACGTATAAAACCTCGGATAAATACCGCGAGGAAC
ATCGAGCTCGACGAAGTAGGGCATACTCTCGAAAGTACGGACAACCGTAT
ACTTCGCGTAAATCTAGTCGAGCTTCTTCGTAGGCCGGTCCGTCTTAATG
TTCCGAAGTAAGAGCCAGACCTTGTCCCCGACCTTGTACTTAGTAGCGAC
GTTCCGGGACCGGTTCGTATAGTACTCCTACTACTACTAGGCTACGGCTA
TTGCTAAAGCGGCGAACTCGCGAGCCTGTTATAGCTTAGTAACGATATAC
GTACCTTCCTCGCGAGGGTTCCGAGGCGACTCGATAGTGTCGGAAATAGT
CTCGATCGTACGCGGGTAGTACCCGTATATAAGGAAGAAGGGAGAGACCT
ACGTCGTAGAGGGTACGCGCGAATCTAAGGCGATCTGTACGAGCGAGAGC
TACTTGCCCTAATCGCCTTAATTATAGCTAACGAATGCCCGCAAGTAGGT
CTCGACTTCCTAGTTTCGTCGTTCGGTAGAACCGTCGGTCTCCGGGTAGT
ACGCGGTAGATAGTCGCCGAACGATACCTAACCGCTCGCATACTTCTTTC
TAGAGGGCGTTAACGAATTAAACACCTCGATCCGACGTAATACCGGTAGG
TAGCTAGTATATGCCGACGTAGCGTTCGATAAGGAGCTCTACGACGCCCT
TAGCGTCGAACTAGCCGGGAGGGACTCGTAAGAGCATAGTGCCTTTCCCG
AGGCGATCCGTAATAATAAGGAGGGTAGTAGCGCCGTCCTCCTCGTTAGG
CGCTAGGTCTGTAACAAAGTCTATCGATATCTCCGTCTAAATGCGCTCCG
GGATCGGTAAGGGACGTAATAGCCCGCGTCGCTTCTCTCTCTAGATAGTA
GTCTGCCCGTACGTAGCATAGTTTCGTACGAACTTACGTACTTCGGCGTT
TATTCCCGGCTAGAAGAACTGTCGAGATAGAAAGTCGATAGTAGCATCGC
GTCCGGTATGTCTACCGAGGACCGAGTCGTACGTCGTTTGGATAACCCTT
GTCGTTAGCGGTTCGAAGAGAGGTAGCCAGATCCGTTCTCGAAAGCGAAG
TAGGCCGTCCTGTATATCGCATTCCCCGATAGAGAGCTTAAGGTTAAGAT
CTATAGGGAACGCCCGTTAACCTTGTTCGACGGCCTCGAGTGCGCGTAAG
TAACTATTTCCGCACAGTAGCGAAAAAGCGTCTATCTAAAGCTACGATAA
CTCGGTATCGTCCGGGAAGGGAGAAGTAGGCGTAGATAGCTCGGCGGGGA
AGGCCTTTAGGCTAGAGTCGAGTAAGATTCCCTCTCGACTACGTAGCCTA
TCGTCGGATTCGTCTCGCGGCATGTCCTACTCCCGTCGAGATAACGCATC
CGGGACGGTAGCTTGTTTTCTAGGGCGATAAACTAACAACATACGGAAGG
GCGCGAGGAACTCGCTCTATCGGATTTAGCGTTCGTTAAGAGACTTCTTA
ATAAAGAAAGGCTCGAGGTTCTTATAATCCGTAAGGACCTCGAATTCGTG
CTTTAGTCCGCGTAGTTCCGAATTCCATTCCTTTAAACACTTAACGATAG
CTAAGAGTTCTTTGTCGTAGATGTCGTAGTTAATCTCGGCAATAGCGTGT
CGCTGCGAGAAGAACGCTACCGGTCGCCAAGTCTATAGTGCCGTATCGAA
TTAATGTAGTATACCGCCCGTCGCCTAGCCCGAAGAGTCGGGCTCGACTC
GCGTCTTCTTGTCCGGGTCGTAGCTCGCTAGGACAGGCCCGTAGATAAAA
GCGTCCTTAATATCCTCGAAAGCCTTGTCCTATTCGTCTCCCTAACGAAA
GCCTATCGTCTTCTTCGTAAGATCGGTAAGAGGGCGAACGAGATCGCTAT
ACTTACGGATAAACATCCTATAGTAATTAGCGAACCCGAGGAACGAGCGG
ACTCCGCGAACAGTTAGGGGTCTATCCTAGTCCCGGATAGCCTGTACCTT
CGCGGGGTCTATTCGTACGCCGATACCTACTTCGACGATATATCCTAGGT
ACTTCGTAGTACGAGTCTCGAACTCGTACTTCGATATATCTAGGACAAGC
TCGCTATCCTCGATACGTTATAAAACCTNCGTTACCTTCTCCCGGTAGTC
GGCAAGGGTACCGG
>RLG_Namaka #rnd-4_family-168#Unknown ( Recon Family Size = 60, Final Multiple Alignment Size = 53 )
TGTTGTAGGGCAAATAGTGCCGAATATAGTTTATAGTATAGCGTAGTTTT
AGGTCTTAGCGATGTATAGTAGTCGGATTCTTCCTTTTTTTAAGGATCTA
ACAACAACATTACCGGTCGTCGGTAGCACTTAATGCACTTTATAGCTACT
ACTTATTTCTTAATATAATTCTACGCTCGATACCGCGCCCTTAAGGCACT
TATGCACTTACCTCTTAGTGCCTTAGGTTAGTAGTAGTCGATTCTACCTA
CTACATTTTCTAGTAGACGATGTAAGACTCTTTACGGCTCCTTTATACGA
AGGAAAGGGCATACTCGGTAAGTGCATAAGTCGTCTATATTATATATAAT
AGTTATAGGAAAACTCGGATCTACGGACGCACCCCTTAAGGACTCGGATA
TATAGTACTAAGAAAGACACGCGGCATATAGAAGCTTTACTCGTACCGAA
GACGGTAGTCGTACACTCGTTCGTACTATAGGCTATTAATAGGGCGAAGT
AGAAGCACTTAAATTAAGGAAACCTAAGCGCATACCGAATCTATAGTATA
GCTTATATAAGGTTACTAGAAACGTAGCACATTTAAGAACAAGCTAGGCG
CATAGTTACTCGTATTATAGCTTATTTAAGGCTTAAGGAAACCTAAACGT
ACACCCGCTCGTAGTATAGTTTATATAAGGCTTATAGCTTACCCCCGCCC
TAAAGGCGGCTATATATACCCGCTCGTACTANAGTACGCTAATATAGGCT
AGGTTAGGTAGTCTCTTANCGCCTAAGGCGACGGTTACTAAACGTATAGT
CGCTCGGATTATACGCTTCTTTAAAGTTAAGGCTTAAGGACACCTCTAAT
TTAAAGACGGTGTACGTACACCCGCTCGTACTATAGTATATTACTATAAA
TTGTAAGGTGTAGACGGACGTATGCTCGTACGTAGTATAGTCTACTCGAG
ATTAAGGAATTAAGGAAACCTAAATGCGTGCCGAATCTATAGCACGGTTT
ATATATTGTTACTATTACTAGAAAACCTAAATGNACGTCTACTCGTAGCG
TAGTTTATGTACGGCTTAAGAATTATAGGAATTACGGATTAATAGTATAC
CTCGAAGATACGAAGAAACTAGATAAAATCTAACTAGAATTACTAGATAC
CTAGAGCGTAGGTATACTAAAAACCCTAAAAACTAGATGCCTCGCGATCG
ATATAACACTTCTTCTCTAAGGAACCGGCGACTATAATCGTCGATTCCTA
CATTCCTCCGACACTTTCCGGCGATCGCTTATCGCTATACATTTTACTAG
CAAGATTACTACTCGATCTATAATACCTCGTTTACTATTAAGGATCGAGT
AGTCTAAGGGCCTAACTTAGTAAGGATATCGCTATTTAGAGCCGGCTCTT
AATATTNCGGTTTATAGATTACCCTCCGAGTAGGGAACGTACCGACTATA
TTAAAGAATCTTATAGAAGCGAGCATCCTTCGTACTTAAGTAGCCTCCTT
ATCTATACCCGACATTTCGAGGAATTATCGCCTTCTATACTAATTAGTTA
ACGATACCTTAGCTCCCTTATTTCGTAGTTTATACCCCCCTCTTATTTTA
AACCTTACCGACACTAATCGCTATGTCTTTAGGCAACACTAGCGACCCTA
CTAAGGCTACGGCTTCTTCTACCGCTCGTACTAAAGCTAGCCCTTCCTTA
AGTAAGGATAGCTCGGAGTCTTCTTAAGGTACTAATCCGACTATACCTAG
CTAAGACGGTCTAGATTCGACTAGGCTTACTAGAGGGATGCCTTAAAGCT
AGGTTATACGTACGGAGCAGGAGTAGGCAAGCTCGGCGACGTTGTACTAG
CTCGGGCATTCTACCGATAGTGCTACCGGGNTTACCNGCGACAGTAGTAC
TATAGCAGAGTAGTTATACGTAAGCCTAGTTACTAGCCCGGNAGACGTAA
TACGGNAGTAGTATTCGTTCGTCTTGCCCCTTTAATACTAATGCCCGGAA
GCACCGACGCTCCCCTCTTTAACGGTGCCGATATAACTACCTTCTTCGAG
AATGTCGAAGACCTCTTTAAGGACTACTACGACCTATCTAAACTGCCGGA
TCGTAAGAAGATCCGTAAGACTATTAAGTACTATGTCCCTACGCTACGTT
CGTAGTTTAAGTTATTCGACGCCTTTACTAATAGCGACTAGTCTACGTTT
AAAATAGAGGCCCTTCTTACTTAGCGCTAGTTTAACTCTACGGCTAGAAC
TAAGGACCGGTCGTTTCTCGAATAGCTAGTAGCTCGACAATCTAGTCGTT
ACGAGACTACTAGTAACGAGGAGCTTCTTACATTCTATAGACACTTTAAA
GCGATTGCTAGATGTCTATAACTAAACTAGCTCGATAATGTCTCTCGTAT
AAAGATGTTCTTTAAGGGACTTCTAGCCCGAGTTTCTCGCTCTATTTATA
GTCGCCTCGGTATTAACCTCCGTAATCCTACTACGTATACTAACTTTAGC
ACTATCTATAAGGCGGTTTTTACTAAGATTAAGGGTAAAGCTAGATTTAA
GGAACTTAGCGGCGATGTAGAAGATAGCGTTGCGGCTAGTCTTATTAGGG
CATAAGAAATGTAGAAGCCGGTACCTATAGTAGAGCGTAGCTCTTATTCC
CTATTTAGTCTATAGCGGCAACAAGAGCATAAACCGAGTGCCGCGATTAA
TAAGCTTAATCGACGTATACGGGATCTTAAGATCTTTCGATCTTAGACTT
AGTCTACATAGTAACCTTAAGTGCCCGTAAATCCTCCGATTAACGTACCT
ACTTACCGCGCCCCTATAGAAGACCTTAGTTTCTAGAGTTATATATATGC
GAACGCCGGTTTACTACCCCCTTAGCTTAGCCCTCCGGCACCCCGTCGTA
ATAGTATAGGAAGTGCTAGCGCGAATAGGTATAGAAGTAGTAGAGCCGGA
ACTAACCGTAACGAGCTTATGCGCTAAGGTCGCTGCCTTAACTATAGAAT
GCCTAGTTATATAGCCCGTAACTACTATTTTATAAACTTCCTTCTTAACT
AGGGTTAGGCGCACTAAGATGCCGCCTACTACTAGTATACTAGAAAACCC
GGTAATCCGAACAAGAGACTACTACAGTTCCGAGGGATTAATTAGTAGCC
GAGACTCTAGCTAATACTACCGAAGCTAGAAGACGTATATAATATAAGGA
TTCCTTAGCTAGTATCCTTTAACTTCCCCGCCGTAGAGAGATCTTAGAGC
TCTCGTAATATAAGCTAGATTAGCGGTCCGATTACTAGTGCTCGTAAACT
CGGCTAGAAGCCTATTAGAACACTTAAGTATAGTCGCCCTTCTAAGCTAG
ATCCGGATGCGGTTTCTTTAGCACCCCCGGTGCCCGCGCCTACCGACTAG
CCCTAATATGACCCCGGTTAGTAGCCGCTAAGGACAGACTTCGAGCTCCT
ACTTTAATAACATCCTCTATATTAAAGAAGATAGGTGCCCTATTCTAGTG
CCGGTTTATAATACCGAGGTTCTAGTAAATGCCGCGGTAGTTCCTAAGAA
GGCGAACCTAGTAGTCGGTAGTATCTTAAAACTATATAATAAGAACTACC
GCGTACTAAAAGAGCGAGTTATCGTAGACTAGTCTACGGCTAAGATTAAG
ACCCTAAAGTCTTATACCGTAGATGTAGTTCGTTCTTAGTCTATACTACC
TACTAATAGCTAAACGATCTAAGGAACGAACTCGCTATTATCCGTTCGCT
TCTTAGAACCGCCGGTAGAATCTATCGAGCGAGATTCTTAGCGCTAACTA
GCTACTAAAGACTATATAGAAGACGTAGACTCGGATACCGAAGTTAGGCT
AGTAAACCCTCTAAAGGAGCTAGCTAAGAAGAGAAGGACCCCTCCTAAAA
CTTAGCGAGTAGACAACTATATCCGCGACAGGTTAGATAGTAACGAAGTG
CTAGTTAAGCGGATATAGAAGGCTCCGGTATCCCTTCTATTTAGCGAGCT
TCTTAGACTCTCTAAGTTAATATCGTAGAAGCTCTTCGGTCGTATATAAA
ACACTCCGGTATTTATAGATAAGCTAAGAGGCGGGCCGGTAGGTCTACTA
CTATCCGATAACGTAGTAAAGCTAAACTCCGTTTAAGGGGATAATAAGGT
CGAAGAGATACTAAGGGATAGCTTTACCGTAGAAGTCCGCTCCGGTATAC
CGCAATTTATAACGATAGCGTTTCGAGCCGACCTTATAGAAGAGGGTATA
ATACCTCTTTCCGACCTATACGAAGACCTAGCTAAAGCCCGGTTTATATT
TAACGACTACGATTATATAACTATACCGTCGCTAAGAGTCTCGGCTATAA
TCGGCGATTTTAATTATAGAGAGCCTACCGCGGTAATTAATAAAGGCTCC
GAGTCTTATATTATGTCTACCGCGGTAGCTCGCCGTACCGGCGTCCCGAT
CGGTATAGGAATTAAAGTCTTAATAAAGACGGCTTCTAGTGTTCTACCTT
TCCTTAGCCTATCTACTAGTATACGGGTATCGGTTTACGGTATTACGGTT
TACGTTCCCTTCTTAGTTATAGACTCGGATGTACCGACTCTTCTTAGGCG
ACCGTAGTATCGTCGGGTCCGCCTAACTTTAACTAACTACGATAATAGAT
CTTAGTAGGGTACGATTACGGCTATAAACGGTCGTACGATTAATTTTATT
AGAGTTTAACTATACGGTCTAACGCACCGAGTCCTTATACCTACTAGCAC
TTCGGGAAAAGCCGAGTTAAGCCGCTAACTACCTCCTCGCTACTTAGTAG
TCTATTAGAGGTCCTACTTCGAGCGATCTAGTACGTATTTCCGGAAGAGT
TAAGTATAAAAAGGACTTCGAGTCGAGAATCCGCATTTAGTAGACGAGGT
CGAAATAAAGCGGGCTGTCCCGAAAGTTCGGCCGCTCCCGAAAATCTTAG
CGCCCCGGGTTACCCCTAGGGGTAGCCCGGGGNAACNCCGGGAGAAAACT
CGGCGAATTTACTTATCCCCGAAACTAGCTAATATCGCGATGTTTAACCT
TACCTTACGTCGATACTAAGCCCTAGCTCCCTTCTATTCGAACTTAATAG
TATCGATAATAAATATAATAAGCTACTCGAGCTCGCGGCTACCGCTTACT
ACCTCCGCTACTACGAAGAAAGAAAGAGATCGCTATACGGGGGGAGGAAT
TCGTAGTTTTCCGAATTTTCCGTCNACTACTATATACTATATAAGAGGAA
AGCGGACAAAGTTAAGCTAGTAGAAGCTTTAGTTTATAATACGAAGAGCG
TTACTAATAAGGTAGGGAATTAGAAAGAAGCTAGCCTTAAGTTCGAAGCA
TCCTTACCGCGGTCGGATCGCTAG
>RLG_Mercurius #rnd-4_family-92#LTR/Gypsy ( Recon Family Size = 70, Final Multiple Alignment Size = 46 )
TTTAAGACCGTTACTTTGTTCTAGTTTAAACTCGTATACCGACCGGGGAC
CGAAGCGATTATGCCGGACGTACTTTCTCGTAGGGAGTAGGACACTCTAG
GCGAGGACGATAAGATATTACGGTTTAGGAGGTTCCTAGAACCTAATCTA
GCCCCGGATTAGCCGGCGGCCGGAGGGGAAAGGGAGGTAGTAGCTAACAA
CCTATCGGCTACGTCTATCTAACTCTACTACCTATAAGCTATACTAATAT
AGCTAGTAGCTTTAGAGCCGAATTCCGATAGTAAGGACGCGGCTATAGCG
GGACCCTTTTAGGACAGCGAGTTAAATAAACTATAGGGTCCGACTTTAAA
AAAGGACACCTAGTATTAGACGGTAATCCGCGCCGTTAAGGACGGATCCC
GGGCTATTCTACCGGATCTAAAGGTTAAAATCTAGATTAGGGATTATAGC
ATCGACGAGAAGGGCCGCTTAAGGCATCGCGGTAGGTTATAGGTTCCTAG
AGCGGCGGTTACGTCGGAGGCCGAATATAAGTCGGCGGATACTAAGATTC
TATAAAACGATAAACTCCGTACTAAGATTATTTAGTCCGTATATAACTCC
CCGGTCTACGGCTACCCCGGGCGGGACTCTACGGCCTTTATACTAGGGAG
AAACTTCTACTAGCCCCTATAGTTACGTTATATTAGGAGGTTTTTAAGAA
ACTACGATTACTACGGAAGGAACAAGGTATAGAGAGAGCATAAACACGGA
CTCCTACGCCCTCTACCGGTTCCCGATCGCTTCTTCTAGGAGATCTCTAT
AGATTTTATAACCGACCTCCCTAAGTCTAAGGGGAACCGTTACCTATAGG
TTATTAAAGACCGTTTAAGTAAGTCCGTCGTTTTAGAGGCGATGCCTAGT
ATAAAAGCGGAGGAGTACGCCGAGAGATTCCTAGACTACTAGGTAAGATA
TTATAGGCTACCGAGCGCGATTACGAGCGATAGGGGGACGAACTAGACGA
GCATATTCTAGAAAACACTCTACCGGTTAGTCGGAGTATAGTAGCGACTA
AGCTTAGCTTACTACCCTTAAACCGACGGAGGCCTAGAGAGACTAAACTA
GGACGTCTAAGCCTATCTAAGGAACTATATTAATTACGAGTAGTCCGACT
AGAAACGCTAGCTCTCTACGGCCTAATTAGCGCTAAACGCCCGTTACTAT
TCGGGGTTAGGAATAAGCCCCTTCTTCGTAGTTTACGGATACGAAGCCCC
GTCTCCCGTGCCCTTAGAGCCGGACAGCGAGGAGCCCTCTACGCTAGCCG
TAGCCTAGAGAGCCTCGAAGTTCGTAGAGAAAATAAAGGGAATTATAGAC
CTATGCTAGGCAAGTATAGCGGACGCTACCTAAAAGTAGGAGGAGGCCGC
TAATAGGAAGCGCACCGCGGCGCTAATATACCGGAAGGGCGATAAGGTAT
AGCTAGATTTAAGGAATTATCGCACTAATCGCCCTAAGGAAAGCCTAGAT
TATAAGAATGCGAAGTATACGGTTAATAAGGTCTTGTCGCCGGTTTCTAT
CCGTTTAGCTAGGATCCCCGGCAACATTTATCCGGTCTTCTATTTAGATC
TACTAAGACTAGCGAGCGACGACCCTCTCCTAGGCTAGGTCTCCGACGAT
TACTAGCCGGATCTAGTATTAATTAAGTCGTACGAGGAATAGGATATAGA
AGAACTACTATATACGAGGATAGTACTAAAGAATAGAGGAGGGGGAAGGG
AGGTCCTAGTTAAATAGACCGGCTACTACGATCTAACGTAGGAGCCCTTA
GATAACCTAGCGGACACTGTCGCTATAGATAACTTCGAGCAAAAATTTAG
AAATGCTAAAGTTAATAATAGGCTAAAAGAGAAGTATATTAAGAAGAGGA
AAAAGAGAGCGGTTACCGAGAAGAAGTAACCGGACGTACGAGGAGAACGA
GAGGTTACGTAAGAATTTTTATTTTATAAATTACTTTTTAGAGTAGTAAT
CGTACTACTATATTCTATACCGGGAACCGACCGAGAACGAGCGGAAGTAG
CTATCTACGAGGAGCGACGCCTACCTAATACGAGAGTAGTAGGAATGCTA
CTAGGACTAANGAGCGGTTAGCGGGTTGTACCGAACGGAGACCGGCGAAG
TACTTACGTTTGTCCTTACTACGCGACAACCTCCTCTATAGAACGAGTAA
TCTCCGAGGCTACCGGACTATTTCGAGCGGTTAGCAGGGCTTTTCGATCG
GAGATAATAAGAGAACCTACGTAGAGAGCAAACCTACTACCTATAGTAGC
TTTAGGGCTTTCTAAGCCTTAAGAGTAGTACCTAAACTATTATAAGCATT
ATTACTATAGTCTAATTAGCCGACGGTTTTCGAGCGGAGGCCGGCGATAC
TTACGCTACCTACTAAGTNCCTACGCGGGTCTAAAGGGCGTAGGCGACAT
AGGCGAATTAAGGACTAGGCGGTTAGCGGCGACTTTCGAGCGGAGCCCGG
TTATAACTTATAGTTTAGCGCAATTCTTACGCTTAGAGTAATAGCTCCTA
TACGCGCGAGATCGGCCTATCTAGGTTTATTAGCGGGGTCCGGCGGAAAA
TAGGCGGGATACATTTTATACTACCGGTAGGACGTAGTCGATTCCGCTTT
TAGCGTATAGCTCGTAATAGATAACGGCACGCGGCTAGTTCTAAGCGGGA
GCCGCTAGAGGAGGAGCGGGGGCGGGCGCCGGCGGGTTGTTAGCGGCTAG
CGGGAAGGTAAGGGCGGGACCCGGGTTGTTATTCTAAGGATTGTTATTAT
TACCGAAAATAGACATTATCTACGACTCCGTTAGAAAAGCACCGGGGTCC
TAGATAAAAGCGAAGGACTCGAACCCTTAACCTTTAGGTTAAAAACTTAC
CTTAACGATTTAGTAATANTAGCAGTAGAAAAGAGGGGGGGGCAGGGTAT
TTATACGTAGCCCTAGGCTCTAAGGGCGTGTTTTCCGTATATTGTTACTT
TCTCGACAATACTAGAAAGGTAAAGAGATAGAGTAAAGTGTAGCGGGCTT
ATTATATCGGGATCCGACAGTTTTCGCCCGGACATACGATAATACTAGGA
AAAGAGCGGACAATAGGAGTAAATTTTAGCTAATTAGACGATTGTAGTAG
GTCTAAAGGAGGAGGGTAAATAGTCCGCTACTTTTATGTCGGTTGCCGAC
GACTTTTCCGCGCACCGAGAGGAGGGGGGTATTATAAGGGACTAGCGCCC
TTTCTATAATACGTAGCGCAACCCCGTACTTTGTCTTAGTAGCCTACATC
CTTTTCTGCGCTTACCGCGAGGTTTTAGGCTACTTCCTTATCGAACTTGC
TATATCTAACACAGACTCTAAACTCTCGTATATATATTGTTTACCCGTAA
T
>DTX_Kolyma #rnd-4_family-175#Unknown ( Recon Family Size = 51, Final Multiple Alignment Size = 46 )
GATCGCGGCCTATAGTGACATTTAGGCGGATTCATCGATTCTCAAAAACC
TCGTTTTATCGATGTTAAGGCTTACTAAGCGCTCGCAACGTCTACCTCTC
TTGCTCGCAATATCGTTCTTCTTCTTTAAACCCTTACTACCCTTACCACC
CTTACTACCCTCGCCGCCGCCCTGCCCTCGCCCTCGCCCTTACCNTCGCG
ACTATGCTACGCCCTCGCATCGATATCGACTACCTTCGAGAGGAGATCGA
GCTCCTTCTTAGAGTCTCCGAGTAGACGTAGGACGNCGTTATCTAATAGC
TAAGGGACGAGAAGGGCGTGTTAATTAGCCTACGAACGTTCCGCGAGAAG
CTCTAGGCATAGGGCATATTAACGCGCCGAAGGTCTATNAAGATGNGGAA
TATAGGGCACTGCTATATACAAGGATTAAGGAGCTCTTCTAGNAATAGGA
CNCGAAGGATAAGAGGCTGCTAAGGNACTTAAAGAAGGACGGCTTTGAGC
TCTTATTAAGGCAGTTAAGAACGATCCGGAAGGAGCTAGGCTTATATCGA
NNGACTCTAAGGGACGANTAGCCGGAGCACGATAAGGTTATACGGATAGC
GTTAGAGGGGACGATTGTAGGCGGTGCNCTAGATAACTATAGATATAAGC
GGTTAGCAAGGCACCTACGGAAGGAATNCTACCTTATAGGAAGGTCTGTA
TATACGCTCGCAAGCACGCTCGTAAGCACGCTCGCAGGCTAGATTCGTCC
GCTCGTAAACCCTAATTTACGCTACTTCCCTTGCTCGTAAACTCCTCCGC
CTAGCTCGTACGCTAACGCTCGTCTGCTCGTAGGGATCGTATATCTNACA
TCGCGTATTCCCTTAATCCTGTAGGTTATAATGCACGCCGCCGGAAGGGT
AGTNAGGAGGATGTTAAGCGCGGTCGTCTAAAGGCTAAGGGCCCTAATTA
TATATAGTCGGTAGATGCCTACTACAAGTTCGAGACCTTTAGCATCTGCT
TCTACGCCTATATCGATGTATATATACGGAAGATTATATAGATCTACGTA
GGCACTATAGCTAAGACGGTCTTCTCGGTCTCTAAGTAGTATTTAGATAT
AGTCCGAGAACTTAGCTTTACGCTAAAGGTAGGCTCGCAACCGGTTGTGC
TATGCTCGCAGCTCTACTAACTCTATTTATATATAGATTATGCGGGCGGA
TTACGGCGTAGAGACTCCTATAATAGCTAATATACACCTCTTCTGCCGTA
AACTTTAGGAGGGTTAGAGCATTAAGTTCCGCGATAGCTTCTAGTATATA
ACGAGCAAGGGCAATTAAACGATCGAGCGCTTCTAGGGTCTTAGTGCAGC
CGTAGNATAGAATCGATAGCGTAATCTCTTCTACCGGCTTCGCGATAAAG
GCCTCTATAGCGAGGATAGTAGGGCTAACCGTGTAGCGTTCCTTGCTGTC
TACGTTCTAATCCTCCGGTTTACGGTCGAGCTGTTTATTAATAGCTATAA
CGACTACGCTATTCGGAAGTAGGCTAAAGTCGAAGGGCACTTANNGGGNA
TCCCTGCTNAGAACTACGACTACCCTCCTAATAGCGTAGAGGATCGCGGA
ATCTACCTTAACACAGAGCATCCGCGTATCTAGCGGATAGCGGATTAGTA
TGCTTAATTCGGTTAGTATCCCCTACGTACGAGCGCGGCTGCGAGCGGCT
GCGAGCGGTTGCGAGACGACTAGGGTTAAGGAGCGGTGTAGGGATTGTAA
GCTTGTAGGCTAGCTTCTCGCCCTACTAGCGTTACGAGCGTTTTACGAGT
AGTAGCGAGCGCTAACTATTTACAGATCTTNTTGCATACCTTCCTCCGCC
GACTCTACTATAGGCTTCCGAGATGCTAGTAGCTAGTAGCTATCCGGCGA
CGCTAGATAGTCGCGAGCTAGACGCTAACGAGGATAAGATCTATATAGAN
GCATATCTCTACCTCCGCGATGCTGCCGCTCGTTACCTTGCCGCTAGCAA
TAACCTCGCGGAGTTTTAGACCCCTCCGAAGGGCGCTAAGTTATAGCCGC
GTAACCGCATAAGGGACTTCTTCCGTGCTAATAGCTTTGCATTCGACTAA
ACGATATATAAGGCTATGCCCTCCTACCCTTCCTCTTCCTCTTCCTCTTC
CTCTTGCTTATTATAGCTACCTCTTAGTTCTGCCGCAATCCTACGGCTCT
ACCCTACACCTCTTATGCTTCCCTCGGCGATAAGAACTGTAGCTTCTACG
GCTGCCCTCTACCCTCGCGAGCAGCTCCGGCGAGCAACGACGGCGAGCCT
ACGAGCGACTACGAGCGCTAGCCTACCCCTCCTAGCTCCGGTGCTCGCGA
AGGCTTCTNTATTCCGTAGAGCCGTACGAACGCTAAGATAAAGAAGGCGG
CTAAGACGAAGGCCCGTAAGTTACCTAACGCTGCCGCTAACTTATTAAAG
GAGGCTAAGAGGGCTAAGCGTTTAAGGGAGNTGTTAGCTAATAGTAAGGG
TGCGAGGAGAGGTAGTGCCTAGGACGATAAGGACAAGCTACTGCTGCTNT
TTACTACTAAGTGCTTCCTTTATACCGTTACCCTTATAGATCCGGAGCCT
CCTATAGACGGCGAGGACGCTAACGATAATGCGACGCCGGTCTACTCCGA
CAAACGTAATAAGATCTTATAGTAAGCNTAAGGCGTTGTTGCCGAGATAG
ACACTATTCTCTAAGACGCTTAGAGGCATAACCGTAGAAGGCTCTTCTTA
GAGTATCTANTAAACGAGAGCGTAGCTACGAAGNAGCGGCGAGATAAGAG
GCCCTACTACGACATCTACTTAACGAAGGAGTATAGCAGGAATTAGCCTA
TTAAGCTCGGCGCTAACAACGTAGCCGCTGCGAACACTACGATTAGGATA
ATACAGCTGTTTAATCTAAAGACAACCGGCAAGGCTCCCTTAGCGACCGT
TCGGATTACTTACGTTATCTACTCTAGCGGCTAGAAGAATTACGACGATA
GCTAGGTATATATAGACTTAAAACGCTCCGTAAAGAAGGACGGCGAGCCT
ACATTCTAGTATGTAATTAGCTACGACGTGCAGACCGATAGCACTGTCCT
ACACCCTAACGGGCGTATATTTAAGGACAAGGACGGCGTTATTTACTATC
CGTTTATATAGACTAACAGCTACACTAGCGTCGACGGCAAGAGAGTCCTC
GTAGGCNAGAGTTACCTACTCGTAAGCTAGCTCGCACCGGAAGCACGCTA
CCTTACAATAGACGTAGGCCCGTCCGGCAGCAACATTAAGGCGCTCGCAG
ATTAGTCTACAGGGCTCGCAAGCCGTTCTCGTNTAGCTCGCACTGCCCTT
AGCTCCTCGTAGGATCCGGAGCGCTCTAGCCCTCNGCCTTAGCAGCGCTC
TAGCTCTAAACGCCCTACTAGCCGCGACCTCTAATTATCGCCGGTAAGCT
AGCCTAACGACTATATTCTGCTCGACCCTAATACGGACAGCTTAGACGAT
ATAGCAAGGGCTAAGGAAGCTACCGCGAACCGAGCTAAGGAGAACAGTGC
NTCTTCGACGATTACCTCCGTAGCAGCTAGTGCGCTAGCGATCCCTTCGG
ACTCGACGATGCCCTCTTCGTTAGCGACAACGACGATGCTAACGCCTTAG
TTAAAGTCGAAGGCCCCTAGCACTGCTACTAGCACTACTAATTAAGGGGG
TTTAGAGATGCTAGAGGAGGTCGCCGAGCCGGTCGTTTAGTAGCAGAAGA
TAAAGAAGAAGAAGAAGGTTAACGAGCCGGTAGCTGTTAGCACTAGACGG
AGCGAGCGGACTATTAAGCTTACCGAGAAGGGCAGGGCTAACTAGAAGGA
CTAATATACACGAATCTAATAAATATACGCTACCGACGACTCGCTCGTTG
CGTGCTCGCGGACTAAACGGACTAGCTCGCAGCTAGAAGGAGCAATAAAC
GTGTATCTTATATCTTAATAGCTTAATATCTTAATTCTCTTCCTTAAAAA
CGGCTCGCGGCGTGCTCGTAGGCCAAAACGGCTNGCTCGTAAGCGTAAAA
ACGAGGGATTTAAGGAGATATACAGCAACTAACGCATTTATTTAGGTATT
AACGTGCAGGCTCGCAAGGCTCGCGGAGAGCTCGTAGGCTAAATCGATCT
ATCTATTAATCTATTACGCCTAGTCTACCGAACTTCTCGTTAACAGCACG
CTAATACTACAACACCGACTGCTTAATCTTAGTAATAGCAGCCTTTAACT
TGCTCCGCACGTTATTAACCTCGTCTATAATCTCCTTAATTAGCTCCTCC
TTTAGCTAACCTTTTAAGCCCCTTAAACCGCTAATCTTACGCTTTAAATC
CGACACCTCCGACTCTAACGTAGCGATCTTGTCCTACGCCTTATTTATCT
TACCTCGCATGCTACTAACTGCCTCCTTTAATACAGACTTCTTTTCTACC
GGCTCCTCCTTAATCTTNACCTANTCTCTAGCAAAACACGGAGGCTTGCC
CTTATAGTAGTAGTAGGCGTAGGTAGGGAGAGTCNTAGAAGTCTTATANT
CGAGTCCGCGATCCTCGTACTAGCCGCACTCGGTAACCGCCGGAATGCCT
GTTTTTTNTTATTAGCCTACGAGCCTTACTAAGAGCCGTACGAGCTATAT
TACCTTCGTCCGTCTCTATAACTCTACGTACATAATCGTATCTTATAAGC
ATCTAACGTCCGCTCTTCTTAGTGTTTTTATTGCTGCTCTATGCTCTAAC
GAGGGCATCGTTCTATTAGAGGTCGGAGATGTACTAGAAGTCTTTAGAGG
TAGCCGTAGTAGGCTTATCGTAGACGAGAAGGTCGGTAGGTAGCTAAGGA
GCAGGAGCGATAGCTATAGTAGATGTAGTCGCTAGCTTATCGTCGTTGTC
GTCGGAGAGAGAGAGTCCGCGTAGGCGATTAGGGTCGCGAGCCTTACTAA
GTTCCGTATTAAGTAGTATCTAACTAGCTATTTTTACGTACGCGCGAGGG
TGCGATATTGCGAGCNGTATATATTGTGTAACGAGCGAGCTACGAGCGCG
CGCGGTAGAGTAGTAGAAGTAGTAGTGTTAATAAGAGGTTTAAGAGTCGA
AGAAAATAACACTTATCTAACTAAACGGCGTATTAGCGCGCACTTACATA
TAATTGTTAATAATTAGAGTAACTAGCGCAGCTGTATAGCGACAATACAA
GCAATTGGCGACAATAGTGGTAGTGGTAGTGGTGTTATTGTAAAGTTGAG
AATCGATGNATCCGCCTAAATGTCACTATAGGCCGCGATC
>RLG_Uranus #rnd-4_family-91#Unknown ( Recon Family Size = 51, Final Multiple Alignment Size = 38 )
ATATAGTTATACTAGCTATTACGGGCTATAATGCCGGCNAGCTCCTCGCT
AAATACGTCGTATTCGCGGTACTCNGGAGGGACGCGGTCGAGGTCCGCCT
ACTCTACCGCGGCGACGGTAAGTATAGTCCTATAGACCTGTCTCGGTAGG
TCGGCTAGCTCTAGCTTACCCTTATATACATCGCGGTATCGCTCGTAGTA
CGATAGCGCTACGATCTAGTGCTCGTATTGCTTATTTAGGTCGATCTCCG
TTAGATCGCGGTCCCTATCGATATAAATCGCTATCGGTTCTATAATAGCG
CTATCTAGGGCGTTAATGTCTACTGTTTTAGGGGTAATGTCGGCGTCCCC
TTCCTCATCCTCCTATACTGCCGCTCCGACTAGGAACTGTCCTTCCTATT
CAAATACGGCCTCNCCGCTAAAGATAGCGTATAGTGCTATACCGGTAGGG
TAGTCTCTTCGGGGCTAGCTCTCGTCCTCTTCCTCCGCGTCGTCGCTATC
GTCGTCGGCTGTAGCCTATACGAATCTCCCCGACCGGAAATAGATAAGGG
GGTTAGATACGAGAATCTAGTCCTATCTAAGTACTATATCGTATCCGGTA
AAGGTAGCTACCTAGAAGGTCTAGTTTACCCCTCTTTTAGCCCCGTTCGA
GTCCTTTACTAGTACTATTAGGTCGTAGCCCTTATAGACCGTTATCTAAT
AGTCGTTTAAGAACTTAACCTTTAGTACCGGGGCTCTATTACTCGGGAGC
TAAAGTAATTAGACCTTATATTAGGAGACGAGGTTAATCTANGCGCTATA
GTCGACTAGCGCCGTTAGCGTTTAGAGCCTACCGTCGCCGTCGCGGATCT
AGACGTTAATAGCTAGTCTCCTTTCCTTCCCTCTTATTTTCGGCCCTAGC
TTAAGGGAGCTAAGTTATACGACGACAACTTTAACTAGGGCTACTCTTTT
ACCTCCTCGACGTGCCCCGCTAGTATACGATTAACGCCGGAAGTAGGTAT
ATTATTTATATAGTAGGCGAAGTTTCCGCGGCTACCCCTCTAGCCTAGTC
GACCTCCGCCCCGACCCCTCGGGGTCTAGGACGGATTCGTAGCCGTAGTA
GGGCCGGANGGGGGCTGTTCCGGGTCCTTCTTTAGTTTAGTATCGCGAGC
CCTAGGGCGTCCTTTTAGAAAATAGACGTTCTCGTAGATCGATACGATGT
CTATAAGTTCTGCTACGTCGTACGTACTAGCGAGCTTCTCGTTCTTATTA
ATCTCTTTCTAAAGGTCCTCTAATAGCTTAGAGTAGTAGAAACTCTTCCG
GTTCTACCTATCTTCCTCGTTTATTATTAGTACTACGTCTATACGAGCCT
CGAGCCCTTATATATATATATAGAAGTTGCCTACAGACTAGTTATTAAGC
TATTTATAGTACTAATATTAGGTCGCGAGCTCCGCTATACGGGTCGCCTT
CGGGGTAATCTAGTCGCGGAGTACCTCCTTAAGGTCGCTCTATTCGAAAA
TAGCGTCTAAGGCGTAGTCGTCGGGGTAGTCTGCCTAGTAGCGTACGATA
GTAGCGCGGAGGTCCTTCGGCTTAACTCGTTCGATAGCCTAGGCGGTACG
GCGAGACCGGTTGTTAGCGGTTATATTATCCGGAACGTTATAGAAATAGA
AGCGGTTCTCGTAGTCGCTAACCTATATACGAAGAGCTTCTAGGGAGGAG
GCCTCTAGTGTACATCCTAGTCCGGACTTAAGAAGGCTCTAAATCGGGTC
TAGTTTAGACCTAATTCCTCTCTCTACTAATTGTAGGCTAGAGGGAGCTC
TCTTCCTTTTCTTAATAAAGTCTAGCTCTATATCGTATATAGCGGCGGCA
TCTTAGCGAGCCTTAATATGCGCCGCTCGTTACTTCGCCGTTATAGGCGC
GATCTAAACCTACCTTAGTTCCTAGATGTAGTCTCTAACATACTAAGGGA
CCTATAGATAGTCTAGGTCCGTGTTCGGGTCTGTTCCCGGGTCCGTTAGG
GTCTGTTCCGGGTCTATATCGGGTGTCCCTATATATCGTCCTCCTATATT
ATCCCGCTTATCCTCCTCGTTATCGGTAGGTCGCTAAGTCTTAATAACGA
TAGGGCGTTGCTCGGGCCTCGGCCGTCCGGCTGTACTCTTAGGAGGCATT
TCTTAGTTCTAATTCGGCGCTAAATCGGGGATCGATAGTACCTACTCTAG
TACTTAGTACGGCTAATCCCTTAGTAGGTTTCGAGGTAATATACTATAAG
GGTAGTATAACTAGGTAGCAACTAACACGTGTAAGTAGTCTGTATACGAA
TGTCTATATTGCCTACCGAGTATAACGAAGGGAGGCGAAAGGGAACAAAA
GGGAATATATGCGCTAAGCCTCGCTTAGGGTAGCCTCGGGTCTATATCGG
GTCTATATCGGGCCTAGAATAGGCCCGATTTAGGCCCGGAGTAGCGATAC
CCTAGTCGTTCCCTAAT
>XXX_Juka #rnd-4_family-791#Unknown ( Recon Family Size = 37, Final Multiple Alignment Size = 34 )
ATGGCGCACCGTTCGTGAGTTNCCGCCACTACCTCNATTTCGCGAATTAG
ATGTTTAGNCCTTTAGCGATATCGCTATATATAGCNCCTATATTAATACA
CACGCTACTACTAGTGACACCGTTGCTATACTCGTCGTCGCTANCGCTAA
GGAGTCGTCTACTATATAATCCGTTGCCCTTACGCTATCGCCCTTACGCT
ATCGCCCTTATTACGAATATACGCCTCTACGAATATACGAATATACGCCC
TTAGCGCTCGCCGGTGATCTTAGCGCGATCCTACCGCTATACTACGCCTA
CCGCCNAATTACGACTACCTCCGCGAGGAGATTAAGGTNCTTCTATAGTC
TTAGGNCTAAGCTACAAGGCCGTACGAGCATAGCTAAGAGAGTAGAAGNA
CGTAGATATATCNCGTAGTACTTTAAGGCGATAGCTCGCACTTAGGGNAT
TATAACAAGGCCGCGTAGGCCTAATCTCGGTANCAATAATAAGGAGCGCC
TACGTGCGNGGATTAAGGAGCTGTTCTAGGAAACGGACGAGGACGATANT
ATATACTATAAGATCCTNTAGCTAGATGGNTTTAAGCTCTCGAAGTAGTA
GTTCGTTTAATTAAGGAAGAGTATAGGNTTNTACCGTAGGATCCCTAAGG
ATAATTAGCCGTCNTACGACGAGATTATTAAGGGCGTATTAGTCGGNGTA
ATTAAGGGTAGAGCGCTAGAAGACTACGGATACCGTAACCTCGTAAGGGA
GATACGGAAGGAGTTTAGGCTAATCGGAAGGTTCGCGATCTCGGGCTCTT
AGTAAAGCTCTTAGTGCTAATCCGTATATATAGGGACCGGATCTTTAGNA
TCGCCTACCGNNTAAACCCGGCGCCGTTCGATGTACGCCGCATTAGTAAG
CGAGTNAAGGTCCGCTCTTACCTTCTAAAGGCTAAGGGCCCGGATTATAT
ATAGTCCGTAGATACATACTACAAGCTAGAGCTGTTTAGTATATAGTTCT
ACTACTATATTAACGTATATTTACGTAGGATTATATAGGCGTACGTCGGC
ACTATAGCTAAGACGAAGTTCTCGGTATTCTGCTAGTATCTCGGTGTAGT
AGATNAGCTTAGGCGGACGCCGTAGGTAAGCTATAATCTCGGTGTACTTC
TTAGTGATCTCTCGACGTCTCGCTAACCTNTATATATAGATTCTACGTGC
TAACTATAGCGTAGAGACTCCGATAATAGCCGACGCTTATCTNTGCTTCC
GCGAGCACTAAGAGGGCCACTNACTCCGCTTTAATAAGGCCTTCTAGTAT
ATAACTAGTAAGGGCAACAACACTATTAAGCGCTTCTAGGGTCTTAGNGC
ANTAGCGGCGTTTAATCGGTAGCGTAACTTCTTTATTAAGCTCCGTAACA
ANCGTCTATATAACGAGGATTAGAGGGCTAACCGTATAGCCTTCCTCGCT
ATCTACGTACCNATCNTTCGATATACCGTCTAGCTGTTCGTTANNAGCTA
TAACNGCTACCGCATTCGTAAGCACCCTAAGATCCCTAGCTATATTANCG
GCATTCCGAACATCCTCTACGANTATCTAGAGCTNAAGGGNACCGAGCNA
TATAGCATCGACCTCGACACTGCGCATCCGTAGATACGAGAAATAGTCGA
CCGNAAGGACGAGTTCGGTAAGATACCATCTGCCGAGATCTCTACTAAGA
TCTACCTGAGATGTAACCTATTAGGTAACACCGGCGGCTCGCTAATCTAA
ATNTATATAGACCTCGTNTTATACCTTCCGCCTAGTACTATATANTAGGT
TAACGCTTCCCTTACCGCCGGTAGATTCCCTACTAAACTAGATAGTCGTA
AGAAGGCTACAAGTAGCGACAAGCTCTATGTCGTCGTATATCTNTACCTC
CGCGCTATAGCCGCTACTTATCTAGCCGCCGGTAGTAAGCTAGTAGAGTT
TAAGACGCCGGCCTAGGGTGTAGGCCTATAGCTAAGGGATCGCATAAGGT
AGGTATTTGCGGAGAATAGCTTCCCTATCTAAGATATATAAGTAGAGCNT
ACTAAGANCGCGAGTATAACAGGCCCTTAAATAAAAACTCTGCTCTTAAT
CCTTCCTAGCTATCGGCTCCTCGCCCTTCTTATCCTCTATATCCTCTATA
CCCTTACCCTTTATACCCCTAACATTATCTATACCCTCTAATTTACGTAT
AACTATCTAACAATACTCTAATATATACGTATCTAGCCCTAAACGAAGCC
CCTAACTATGCCTCCTTNTACTAAGTTCTACACCGACGGTAGAGCCCCTT
ACGTCGGACTTACTAGGAACTACGGCAACTACGGCTACGACCTCCTATCT
ACCGAGAGCCGCGCTAAGAGCGCTTCCGCTACGTACGCCGCGCTACCGCC
GGTAAGCAAGCCTAGCACTAGCGCCTACNANGGCTATAGCGTCTTATAGT
CCGGTCGTACTAATCTAATCCGATAGAGCACTTCTAAGAAGTCTACNCGC
CCTACTAATGCTAGCACTCGCGCTCTATTAATCGACTATGCTGCTTAGGC
GCTACTGCCGCTTAAGCTACNGCCGCCGCTCCGTCGCTAACTCCGCCGAT
ATAGTAGACACGATCTAGCATCCTCCGGTGCGGCTAACNACCTAGCTAGC
AACNTAACTANTAACCGACGTAGTAGACCGTAAGCCGAGACCCTATAGGA
GGTTAGCGTCGCCTATACNATATATACGGTTANAGTAAATACTCGTAAGC
CGGCGGTGTATACATATAGCGAGCCGAAGGANCCCTTCGAGTAGACCGGC
TAAGGCGTTATCGACGAGATAAACGCTAATCTTAGCGGNGATCTTAGTAG
AAGAGCGGAAGTCCTANCTACTAAATTANCTCCTTAAGGAGAGCGANNNT
ACTCAGCCGTCGAGTCCGTAGCCTAGTGTCGATACTACGACTACTTCCTT
ACGATTAAATATAACGATAAGAATTAGCCTATTAGGCCNGGCGATAAGAG
TACTATATCGNNGGATATCCTCCGGTAGCTAGCGCCCTTCCTCCCTAATA
CTACGGTTAAGCTCGTTAAGGCTACTATATACGTTACGCTACTTATTAAC
GAGCTTAGCTAGTTTAACGTCTACGGAGGCTTCGTCGGTAATAAATCTAA
GCACCGGCTAGAGTAGCGTATTAGATTATCCGTTACGAAGAAGCCTATAC
CGCTATTTAAGCTACTANGAGAGATAAAGAAGAAGGAGTAGAGCGGCGGT
AAGTTTATTAACGAGCTCGCCGCTGCGACTAACGCTAGCGCCGATCTTAC
CGCNGATCTTACCTCTAAGGGTAAGGCGGCTAAGTAACCGGCTAAGNCTA
AGCTATCGGACGAGAACTAGCTATAGTAGGAGATCGAGGCGTTCGCCGCT
CTCGGTAGTAACGATACGNCTCTTAGCCCTAATCTCGCTCTTAGATTAGC
CCTTACTAGATCCCTTAAGCCTAAGCCTATCGAAGAGCCTACTACCGGTN
CCTCGAGGCCTAGTAAACGNGCTACTAGCTCGGAGCTCTAGCCATCCTTA
CTAGTAAGACATAACGACTCTATAATTATTATCGACGACGACGTTAACGC
CGATTCTAGCTCGTANGATATAATCGCTAAGGCTAGAGCAGCNGCCGTNA
GAAGGGCGAAGGAGAAGGCGGCCGAGTCTAGCTCTACGGCGCTACTAGTA
CANACGCTAGTTAAGGCTATAGCATCTTTAACGTCCTCCGGAGCAGCTAA
TATAACAGCGAAGGCACTATCGATAAAGAAGGTACGTAAGCTATCGCGTA
TACGCAAGCTATTANNCGCTCTAAACCTTACGCTATTATAAGAGCGCTCT
AAATTACCGGANATCCCTNTTAAGCAGGAGCAGAAGGGCTTTAAGGTAGA
GCCGGTCGTCGGCGAGTCTGCGGTCGACGAGCCTGCCGCTGCCGCTATAG
AGGAGCATGTCGATAAGCCTGTCGTTAATAAGCCTGTCGTTAATAAGCCN
GTCGTTAATAAGTCGGTGGAGTCTGTAGAGNAGAGCAATAGNCTACGGCG
GAGCGGTNGGAAGAGGATTCTAACGTAGAAGAGGGCTAAGAGCGAATCTT
AGTATTATCTTATAGCGTTTCTTAGTGTAGTATACGGCAAGGGCAGTATA
TATAAAGGAAGCAGACATAATAGAAGTATATATAGAGGAAACTTAGGTAT
TATTTAGTAGCTCGAGAGCGATCTTACTATATCTTAGTGCGTTTCTTACC
TATTTGCCCTCTAACTTCGCTAAACGCCGCTTAATCGTAGCATCTTTCTC
CTCTAACGCCTCTCTCGCTATCGCTAATTCCTCCTAGTTTAGCTTATAGC
TCGCTANCAAATCTANNTACTACTCTTTAAGGAGTTTAATCTTACCTACA
AGTCCCTTAATCTTAGCGCTATAGCTACCTTTAAGGAGTTCGATCTTACT
TAGTAGTGCCTTACCCTTATTCTCTAGCTCTAAATTCGTATCNGTTAACA
GCTTAATATTATCCTCTATTGCTACTACCTTCGCCTCNATNTCTNCTATT
ATTCCTCCGCTAGTAGCATCCTCGATAGTAGGCTCTACTCCCTTATTAAC
TAGCTTGCTAGCACCGTAGTTAGCCTTACTACGGCTAAAGTAATATCCGT
AAGTCGTCTTATACGTTATAATGTCCTTATATACGCGACATACGTAGCCT
NCTCNCTTATAGAGTCTGCACTCGGTAAACGCCGGCAATCCTAAAACGGG
ATAATTAGCTAAGATCGTACTAGGATATGCCGAGATCTCCTAGATTAAAC
TTACCTTCGTCCGTCTCCTATACTCGACCTATATAATTGTAGCGGTTAAG
CGTCTANCGNCCGCTCTTCCGTATAGCGGCATCTGCCGACTACGCTTTAG
TAAGAGCTTCGNTCTANGTAGAGACGCTAATATACTACGGAGCGAATTAA
TCTATTATAGTCGGCATACGGNAGGCTCGGAGNTCTNTAGGTAGAGTCGA
AGGNGATAGCGGCGGTGTTAGAGTTAGAGCTATTAGCGGAGATTATTAAC
ATCTCGCATTAGTATATCNTCGCGCTCGAGCGGTAAGCCCTACGCTTCGA
GCCTAGCTTTCTTAACAGCTTCGCCTTATAGTATGTTCTAAGTAGTAAAG
GCTATAGTAAGCGAGAGCGAGAGCGGCAGAGATTAGTAGTAGTAGTAGTA
ATGTTAGTGTTCGAGAGAGAGAGAAACGACCGCGGAAGGGGATATTTAAA
CCTACTAAACGCCCTTATTAGTATTATACGCACTTATATNTAATTGTTAG
CTCTTAGCGTAATCTTAGTAGCTAGCTAACAATAGGTAGTAATATATAGC
GACAATAGGAGCGTTTATTAAGGGAGTGAAGTTACTTAAGCCCTGCACGT
GACTATCAAATCACNAAATAAGACGTAGTGGCGGNAACTNACGTATGGTA
CACCATC
>RLC_Leda #rnd-4_family-629#LTR/Copia ( Recon Family Size = 37, Final Multiple Alignment Size = 34 )
CTGTTGAAATACGGTGGCTGGCAATGGCTGGCTAGCTCCAAATGGTGTAT
ATCAGGATATCTCNCTCTCTTAGTTAGTTAGTTCTTCAATCAATCACTTT
ATCAATTATNCAATTTTAACAGGTTATGAGCCCGGGTTTTGCGCATACTA
CACTATTGTTGTCATTNTTTATGCACTCTGCTACGCACTTATATACCGAA
CACACCGAATTTAAGATAACACCTTTTAAAACCCCAGATTAATAGCTAAC
CTCGGTTACGGGTTTACCCGCCACCGCTTGAAANCGAGGCTAGGNTTCGA
TAGCTAGCGTAAAAACCTCTTACGCTAAATTACTAGCTACTTTAATTAAA
TATACTAACCTCCTTACTTTACAACAGAATCGAACGCTAACATAGATGTT
AGACGAGATACAAAAGGCGTTGCTTCTTCCTCGCGAAAGAGATATAACGC
ACAACTCGCATCCTTCTTCGATTCCCTTTACGTTAATCNTCGACCTTACC
GTTATCGTTACCTCCTTAGGAGCCGCNTNCGCCTTAAGAAGCCTTCGCCN
GGACGACNCCTTACGAAGCNCTCTTTCCTATACATCGTCGAAACGATACG
NGAAGAGGTCGCCGCCGGCAAGCTCCCNAAGCTCGACATCGATCTAATCC
CTTTTAGATACGAATCCGACTTTANCCCTCGNAAACGTCNTCGGAAGGAA
TACGGATCTCCGTCTCTAAGAGCAGTCGCNCTNGACATACCCGATCCTCC
TTCTCCTACCCTTCGAGACTTCTTTAGNCTCGCTCCGCTNATACTACCTN
CTCTNTGCCTTCGGGTCGATAAAGACAGAGAACAAGACGAACAACACCTC
TGTTTCTCTCGAGCCGAATCNGCNCCNCCCTACGNAGGATACGACNTTCT
ANNACGAGAAACTNGGAAGATNCTNCGAAGACTGTCNGAACTATCGAACT
CCTTTCTCGATTATNCGACTATGTCTTTAGCTCCGGCNGCCGAGAAACCG
CTAACCCTATTAGTCCCNGTCCTCGAGGAGAAGGACGACTAGGNCCTCTA
GAGCGATAAGATCCGGAATTAACTCATCGCCCTCGGATATAGCGCTGTTA
TTAAGACAGANGAGCTAAAGAACGACGACACCCTACCATACGAGGGCGCT
GACTAGGCTAAATACTAGCGCGATTTTAAAGANAAGCAAGAGCGCGCTAT
AGGNGTTATCCGAGACNGCTACGGATACAACGCCAAACAGCTTATTCTCG
ACGAGAAACTCTCCCTTTAACGCGCTNAGTACCCTTCGCGAGNACTTCGC
GAAGGGCGGAGCCGGCGAATTCGCTCGNATCTCCANCCTCTAGAACCTAA
TTACTATAGACAATGCTAAGGGNATCGGCCNCTACGGTTCTAAGATTCGA
NGNCTCTAGAATCGCTTCGCGGAGATCGATCTCGTCCTTGAAGATACTAG
AGCCNTACGCCGTCTAGAAGTTTATCGCCGGACTNCCNGAATCCTTCGAG
CCGTTTGTTACGTCCTTTAACTAAACCCGCAAGCTTATTCCGAAGACCGT
NAACAACAGGGCCGNNACNANCGCCGTNNCCCTNGGAGAAGCTATNTCTA
GCGCCAAGGACTTCGANACTCGGCCAGATATCGCCTACTCAGTATCTGTT
GTCAGTAGGTTCTGCGCCAACCCTACGGAAGCACACTAGAAACTCGTTGA
GCGGATTATGGCCTACCTTCGTCACACTATTCAATTTGAACTCGTGTTTT
AGGGAGACCTACGACCACTAAGCGGGTATCGACCACTAAGCGGGTATACA
GATGCCGACTAGGCTGGTGACATCGAGACACGTCGCTCTACGTTAGGCTG
GATATTCAGCCTTGGTAGCGGAGCTATTAGCTGGTCGTCTAAACGACAGA
CGAGAGTGGCGCTATCGACAGTCGAAGCAGAATACATGGGACAGACACAG
GCTGCGAAGGAAGCTATCTGGCTAAAGTCGCTGCTTGATCAACTCCTTCC
CGAAGGAAATTAAGGACCACAAGCGACTATTATACACTGCGACAACTAAG
GCGCGATGGCACTCGCGAAGAATCCTGCCTTCTACTCTCGATCAAAACAC
TTTAGCGTAGACACTCACTTCATCCGCGAACGGGTACAAGAAGGAGATGT
CGAGCTAGTGTAGGTCGAGACTAAGAAGATGATAGCGGACGGCCTTACTA
AACCGCTCCCGAATCGACTATTCCACGCGTTTCGAAAGGCAGTTGGACTG
TCACTCCCTGCCATAGCAACGACACCAAAGTGGCTAGAAGACATGAAATA
AGTTAGCGAACCTAGGGGAGTTGCGCCAAGACGGCGACAGCGACGTCGGT
ATTGTCGCTATTGATTTTCGGCGACAGCGAGCTCCGAGCCAACACCGTTT
AGAAGGAGCATGCGGATTTTGAGGACAGTTTGACCGATCGTTCATCAAGT
TATCGCCGTCGACCTCAAATCCTTAAGCAAAATCCGGGTTATGTGATCCT
CGGCGCTGACCTTAGCGCTGAAGTATAAGGATTTTCAGACTTCAGGGTTA
ACCCTAACCCTAAGTCGCTTCGACCGCGAATATCCTGCTAGGAAGATAGG
TNTTTAAACTTAAACGAGGACCGAACGGCGAGATCCTTAAGTANAAGGCN
AGATAGGTTGTTAAAGGATACANACAGGAAGAGGGCTCGGACTACACCGA
GACCTTCGCATCCGTTGTCAAACCAATAAGCTATAAGGCTATCTTCGCNA
TCGCCGCCGCGCTGGACTACGAGATCGAACAAATAGACGTTAAAACCGCC
TTCCTCTACGGNCTTATTAAGGAAACCGTCTACGTCGAACAGCCCTACGA
ATTCGAGGAGGGAGACGACGTCTGCCTNCTTAATCGCGCTCTCTACGGCC
TNAAATAGTCNCCTCGNACCTAGTACGAGACNTTAACCTCCTACCTCGAG
AAGATCGGGTTTAAGCCGCTCGACGCCGACGCTAGCGTCTTTATCCGAGG
GAATACCTTTATCGCCGTATACGTTGACGATCTACTTATCGTCGGGCCNC
GGAAGAAGGAGATTAGCGANATTAAAAGCTAACTNTCGAAGAGATTCGAA
ATGTCGGACCTCGGCCCNTACGCCTACTACCTCGGNATAACTGTGCGNAG
AGACCGCGTTAACCGAAAGATCTTCCTCGGCTAACAGGCCTATATCGAGA
AGTTCCTCCGANAATACAACATATAGGAACAGAAAGTNAAGACNACGCCN
ATAGACTCGTCCGCAAAGATCGAACCAGCGGAAGAAGGCTATATCGCCCC
AGACGAACTNCGCAAGAAATATTAGTCGGCNGTAGGNTTACTAATGTACG
CTATGCTCGGCACNCGACTAGACATCGCNTACTCNGTATCTGTNGTTAGC
CGGTTCTGCGCCAACCCTACGGAAGNACACTAGAAACTCGTCGAGNGGAT
TATAGCCTACCTNCGTTACACTATTCAATTTGAACTNGTGTTCTAGGGAG
ACCTACGACTACTNAGCGGCTACACAGACGCCGACTAGGCNGGAGACATC
GAGATACGCCGCTCTACGTCNGGCTAGGTATTTAGCCTNGGTAGCGGAGC
TATTAGCTAGTCGTCNAAACGACAGACGAGGGTAGCGCTATCGACGGTCG
AAGCGGAATATATAGGACAAACGCAGGCCGCGAAGGAAGCTATCTGGCTA
AAGTCGCTNCTCGATTAACTCCTTCCCGAAGGAAATTAAGGACCGTAAGC
GACGATTATATACTACGACAACTAAGGCGCGATAGCNCTCGCGAAGAACC
CNGCCTTCCACTCGCGATCAAAGCACTTTAGCGTNGACGCNCACTTTATC
CGCGAGCGGGTNTAAGAAGGAGACGTCGAGCTACNCTAGGTCGAGACCGA
GAAGATAATCGCGGACGGCCTTACTAAACCGCTCCCGAATCGACAGTTCT
ACGCGTTCCGAAAGGCNGTTGGACTANCGCTCCCTGCTACNGCAATAACG
CCAAAGTAGCTAGAAGACATAAAATAAGTTAGCGGACTAGGGGGAGTTGC
GCTAAGACNGCGACAGCGACGTCGGTATTGTCGCTATTGATTTTCTNCGA
CAGCGAGCTCCGAGCTAACGCCNTCTAGAAGNAGTATGCGAAGTTTAAGG
ACANNTTNACCGGTCGTTTATCGAGATATCGCCGTCGACCCCAAATCCCT
ATATAAGAATCCGAGTTATGTAATCCTCGGCGCTAACCTTAGCGCTAAAG
TATAAGGATTTTCTGACTTCAGAACTAAACCTGCTTCCTTTCTCGAACAT
CCGACGACGCAACTATAGAAGACTTCCCTTTCTACCGAAACTACANCTAT
AGAACCGAGTCTGGATTCGAGCTTACGGAGAACGAATTTGGCCGCCCTAC
CTTGANAAGAATCGACTTAGACTAGTCGCTTCCNCTGTCTAATACAGCCA
ACTTTCTAGNNACCGCTACCGGCCGAGTCCTTCGCTAAAGGATTAAATAG
AGACGTCCNCTGCTACCNGAGAACCTCNCTGGCGTAGATTTTAGCGTTCT
TANCCNAGAAGCNCTCGAAAGNATCTACCGAGACTACTTTACGNCTACCG
AGCAATTAAAGGACTGCCGCGAAATAGCCAGGATGCTNCAAGCCTTTAAC
TAAGGATCTACGGAGAAATACGGTCGCAAGAGGCTATACATTTACCCTAA
GCCTCTTGCCTTCCTAACCGACTAAGAACGGGTAAACTAGTCNACCGCAT
ACGACGACGCTAAAGACTCTGATCTNTGGACCGCCTTTTAAACCGCCTNT
AAGACGAGGCGCAAGGAACTTGACCCATATACCGCTAAGACCTGGATCGC
CCTNGTNAAAAGCCCNCAAGCTAACTAGGTNAANGACNCCAACTAGAGTT
AACGCCCGTGGCACGTGTAGGCCTTTGCGATCGTTAGTAGCCCTACTAAG
CATAGGAAGAATCTGTTTATCTACGACTGCGACGGCGGAAGCCTTATGCG
CCGACATAAGGAAGTTAAGCTAAGCGAAGTCTACGGAGGCATCGTCCGGT
TCTATAACAAAATCAGGTCTACCTAGCGCATTAATCGAGTGTTTATAGGC
AACATCTATGACGACTTTATCACCGACACTATAGAATAGGCCTAATACGG
CGATACTAGCATCGAAATCGACGAGAACTACTATATCGGCCACACTATGC
GTTAGGTTCACAAGATGAGCTAGATAAAGGACAGCTACTTCGATCCNGAA
GACAAGAAGCGCAGCCTNAAGGATCCGCGGTAGGAATCGTTCGTTAAGAT
GGAATACCTTACNGAACACTACACCGCTAAGTGAGTAAGNTAGTACTCTT
CCCTTACAGAGGGTTTAACGAGGCCAGTATAGAACAGCTAACGAGGGGGA
GTGTTAGAAATACGGTGGCTGGCAATAGCTGGCTAGCTCCAAATAGCGTA
TATGATAGGATATCTTACTCCCTCAGTTGGTAGTTAGTTCTTCAATCAAT
CACTCTATCAANCATACAACT
>DTA_Vera #rnd-4_family-467#DNA/hAT-Restless ( Recon Family Size = 47, Final Multiple Alignment Size = 32 )
AGTGCGGTGAACAATCAATCGACCAATCCCCGAAGGGGGTGGATTGATGG
ATTGACGCTATGGCCAGGATTGATTAATAGACCAATTCAATCGCTATGGT
GAGGATTGATTAATGCTATCGCATTAATTAATCCGGTGGATTAGTAGATT
GGTAATGGATTAGTAGATTAAGGATCGATTAAGGATGGATTAGCCGGTGT
AGCCAGCCTGCTGCAGGCACCGCCGGAGGCTAGCGCGCCGCAGGCGGAGC
GATTTTGAAGGATTAGTTAATCCGTATAGCCANGGATTAGTTAATCCGAG
TAGTTTAAGGGTGTTGTTAGCGTTGGTAAGGGTAGTGTTGTTATAAAGGT
ATAGGTTAGGGTTAATTCGAAGAAGTTGTAAACCTAAGCTCAAACCCTAA
TTGCGGAGCCTTACGAATCNATCGATTCTATTAGTCGGGGAGCAGCCGAA
ACGCGGGGACTCCGCGCATATGCTAGCGCAGAGCCGCATCTTAGCTCTAA
TTCCGCTCTAACNTCACATACTTCTTAATACTAGATTTCTCTACTAAGAA
ACCTACACACTGCAATCTATAGTAGGCGCTCGCAGAGATCTCGAATAGCG
CTTTCCTACAAAAAAAGAATAAGTATTATCGGGTATGTAGTTATAGAGTT
ATCGAAGCTAGAAATATNGTAAGGTTTTAAGATTCGGAATTAGACTTTTA
GCTATAGCAATCTCTCGACATTTAATAACTAAACAGCTATAATACTAACA
NCATTCTTAAAACTTACTATATTAACATAATTTTTAATTTGCATTTAAGC
GTAGACCTCGCGCTTTCTAACGAACTACTTNTTGTTATATAGCATATTAG
GATTATATTTAAATAGTTACCGCAACATGTTAACAATACTAGCGTCGGAG
ATGCTAAGCCGCACCGTTAAACTCTAATTCTCGAGCCTTATTCCTTATAC
TCTACTATTAACAATACTACTATGTTACGCCCTCCTTTATCTTACGCGGC
ATTATTAGACGTATCGCCGTTCCTATAGCACATCCTCGACTCCGAAGCCG
CCGACAGCGCCCTTACCGCGTCNATCGCCGCCTTAGAGCTACCGATCCCT
ACCGAGTTTTAACGNACGAACGACTACNNTAGTNACGCNGCTTAAGCGCC
AGCTGCTACACCGATCCGTAGCTACGAGGGCCTCGACCTTACGCGGCAGT
CGCTTCGTAGCTTTACTATCGCCGTNTCTTCCCTTAATAAGGACTCNTAG
GTATAGNAGTATAGCTATCGGCTTAACAAGNTAGACAACAAGGGCAAGAC
GGTAGAGTAGTAGCTCTATAGGACTTGTTATTAGAAGAGGTCTAGCATAC
TACACAAATATTAGACGAGCTCNTAGACGAGTAGTGCTAGTAAGCATCTA
AAGGNAGTGCACTAGCTTAATAAACACGGAGTAATAACAGCAGAAGCACT
ACAATCCCTAAGGAAGCGCAAGGTAACAGACATGTTTAGACTACCTCTCG
AGACTAACTACATTACTATTAGTCGCATTGCAGCTACGTTTAATGCTAGT
TACTTTAAGGCNATGCTNCTNTAATAGATTATCTTCTGCTNNATCCCCTT
CCGCAAGGTTAATAACCTTAAGTTTAGAGNGATGCTNATCTACCTTAACC
CNCTAGTTAAAAGAACTTACTGCTAGATTATACGACTATAAGCCGCTAGN
TNCACAAGGCATATAACAGCTTCCTCGGTGTTGTTACTAAGCTGCTCGCA
ACNGCGCTCGGCCTTATTTACTTCTTAATAGATATGTAGACGTCCTCGAA
TAGCATTGCTCTTAGTAGCCTTATNGCNCACTTTATCGACAACGCCGGCA
AGNTCTAGAACTTCGTCCTTAGGCTACCTACTTACTATAGCCCTTATAGC
GGCGTTAACATCGCTAANACNGTTANTNCAATTATATACTAGTTCNGTAT
CCCTTACTACCGGGTCGGCTACTTCTATAGCGACAACGCAGCTAACAACG
ACACNTGCATAGCCGCTCTCGCGGCGGAGTTCCTATAGCTTCGACCCTAT
TAAACGGCGACTACGCTACGTTAGCTATATCATTAACCTCGTNGCNAAGG
CNTTTATNGTCGGNTATAGCGACGACGACGCTCTAGAAGTNGAGCTTAAT
NAGGACGGCAAGGAAGAGCATCGAGAGCTACTNATATAGCGCAAGAGAGG
GCCTGTTAGCAAGCTCTATAACATTATTACATACGTCCTTGTTTCGCCGT
ACGCGTAAGGAGATCTCGCTTATTCGAGCTACCCTCCGGCGCAGTAGCGA
CGCTATTAGTAAGGACGATATACAAGCTTATTCGCGACAACGACACACGG
TAGAACAGCCTCTATGCTATAATCGCGCGTGCGCTTAAGCTCCGCGATGC
CCTTAATGCGTTCGTGCTTAGAGCGTAAACGAGTAGACGCCTATAAGGCT
AGTAAGCGCATACTAAGTATCGACACTTACTAGCTAACACCCTCGCAGAC
ATCCTACGACTACAAGCATAGCTACAAGCCCGTTAACAAGCGACCGAAGA
AGGGCTCGACCAGCGATCCTTAATAACCGCCTTACGTACGAGGATTAGCA
GGTGCTTANTATAGTACTNTAAGATCCTNAAGCCGCTCGCTTACGGCTAC
ACTACGCCTGTAAGGNNAGGTCGGCCGGCATAGTTAGATATAGCAAGTGT
TGCTAGCGCTTAAGNAGCTNCTTACTTACTTCGAGGGCGTAAAGCGGCNA
TATAGCGTCAGACAGCGCCGAGGCGGTAATAGAGCAGTAGCCTTATGCTA
CTAAGCTTAACTAAGAGNTCTACTTCCGAGCTCNTATTAACCTCGCGTAG
CAGAAGCTAGATGCCTACTACACCCTTACCGACANTACGCCGGTCTACGT
CGCGGCGGTCGTCCTNCATCCNCGNTATAACATAGGCTAGCTTANGAAGA
AGTAGAGTAGAAGAAGCCGGAGTAGATTACCGCCGCGAAGGCNGAGTTAA
AGGCGTTGTAGNNTNAATACTCGCTTACGCCGAGCNTATTTAACAGCAAC
AACAGCGCCTTACGACAACAGCGANATNACACCCTCTTAATTAGCCTCTA
GGTTCTACAACTACTACTANCGCACACGACCGGCCTACGCTACTACCGAG
TCCTTGATAACGACGAGCCGGACGACTTCGCCGGCATAGGCAGCAGTAGC
AATAAGGAGCGNGCTAAGGAGCAGCGANCGGCGGCAACACCGGACGAGCA
ATAGTCGCTTTATACCGCTTAGAGTCTAACTACTACGTCGGCGACGTCTA
CGCGTAGTAGTAGAGTAAGCGCNTTAAATGGCCTTAATTAACACGTATAG
CGCTAGACGTCCTTACNACGCCGCCGATAAGCGACGAGCCAGAGCGNCCG
TTTAGCTAGACCGGCCTTATAGTTACCGACCGCCGCAACCGCCTTAAAGA
AGACACTATNGCAACAGCCGCCTTACTACAGAGCTAGACTAGAGAGGGCG
TTATTATAGTAGACTTCAAGCCGGCGGTAATACTGGTAGACGACGACGGC
TGACGAGGANGCTAGATGGCCGACTATTAGCGCTTATNACTACCCTTACA
AGAGCCTTACGGACACCAACAACACCTCCACCGCCCTTACTACTATAAAC
ATAGCCGGCTGAGTTATAAAAACTAAAGGAGTTCCTAGCCCTCTNATTAG
CCGAGCGTTTAACAGCGGATTCGNCGTTTCTAGCTTCCGTGCGAGTCGTT
TGCGCGAGTAANAGATCTGCGGCGGCGTGCTCGAATGTGCGGCCGAGCGG
TGGATATAGAGCGAATCTCGTATACAGCATACCCTTNAATCTACCCTTAA
CTATCAATCCACTACTAATCTACTAATCCATCNACTAACACTATTAATCC
ATCAATCCACCCTTAATCTANCGCCANACGCTATAGATTAATTAATTAAG
GCAACAACCCTGCAACCAGAGCCATAGCGAGGATTGATTAATNGATTGAC
CAATCCACCGATCCGTCAATCNGCGGATTGATTGTTCACCGCACTGGCTG
TCG
>DTT_Mae #rnd-4_family-658#DNA/TcMar-Ant1 ( Recon Family Size = 34, Final Multiple Alignment Size = 32 )
AATATTCTAAGNGGTCAGAAGGGTCGGGACGCCAAGACTTCTTAATTTAA
CTCCAACTTCCTCTAACATGCGANTTANTAAATCTTCCACCGACTATAAC
ACTACAACTACTACTATTACTACACTCGCGAGTACCTTANTCGAAAGCTC
TTATCGCGAGCTACTTAATTCTAGCTATTAAACACCGAANTCCGCTAACN
CGTTCCGGCGCAATCGCCGTCGGCGCGACTANCTCGATGCGCCTNACGAG
ACAAGACGAGAACTTAATAGAATTATGCCTTCTCGACCGCTAGACCGCTC
CGGACGTCGTCGANCTACTCCTAAACGATAATAGAGGCTCTCGCACCGCT
ATCTACGTNCGNATTAAGCGATTTAACCNTACTAGCACCGTCTTCCCTTA
TGCTAGTAGCCGGCTACGNNTNATCGAGCTACACTATAGGGACTTTATCC
TCGACTGCGTTATAGAACGNCCGTAGCTNTAGTATAAGGAGTTACAAGAG
CTGNTNTACGAGCGGTTTACGCTCTAGGTAAATATAAGGACTATTGNTCG
CTGCCTTGCAGATAAGGACTTTATAAATAAGCTACTNGCACGTACTGCTA
CTTAACGAGACGACATTGCAAGGGCTATGTTCTAAGCGTAGGTNTAAGAG
CTANAGGCCATTTAGCTNGTATACGTTAATAAGACATATGCTAGTAATAA
ACTAGCGCTAAGGAGAAGGGGNTAGGCNCTAAAGGGCATAGCNAGCAAGA
GATATTAAACACCTACACTACTCGGAGCGATTTAGCGTCCTACCGGCNTA
TACNATAGACGGCTATCTTNCNGAGCCNCTAATTAAGTAAGGCAGTGTTA
NNNCTAAGGACTTCTATNGTAGATATAGACTGCAGTACTNCTACGNTATA
ACTCNGTTCCCTAGCCCTACGCTTAGTCCTTATTATAGATAACTATGCAA
CATACGAGCGNGTAAGGATCTAGNAGATGTGCTATAAGTATAGCGTACGG
CTACTGTTCCTTCCGCCCTATTTACTAGACTACAACCCTATTAAGAAGAC
GTTTAAGCTGATAAAGCACTAGATACGAAGGCATGTANACCTNATGCCGG
CGTATAGCGAGGATAACTAGATCTAGNAGTTTATGGANTTTATAGCTATA
GCTTGTAAGCATTAGGACCGNGGGGTTAACTATATAGCGTTGTTTAAAGC
CTATTATATATTACAGTAGCCCTCGAGGGCTATATCTTAGCCCCTAACGA
GCCGATTCCTATTATCGTAGGCTTAATCGAAAGCCCTTATCTTGCTCTTA
AAGCCCTTTGTGCTCGCTTATTTTTTATAAGCCTCCGTCGTCGCGATATT
AGTGCTTAAAGAGTCGTTAGTAGTTGTAAGAATTTGCTAAGCATATAAAC
TTTAAGGCTAAAACCCTAAATCCGTTACCTCCGCGGGGAAGCGGGAGTAC
CCGCTCTTAGCTAGATTCTACACCGCGCAGCTACGCACACNTTNAATACT
CTAAANATAACATTTATCGCATAGCGCGCGCTCTATGCTGTTANACAAAA
AAACAACTAGCGAATTTAGTTGTATTATTATAGTGCAACAATTAATGCAA
GTTAGTTATGTCGAAATTCGCGGAATTTAAGGTTCTTAGGGTTCTTGAAT
CCGGCTCGGATTTCTTACCCCTCGATCTACGAACACTAGGGATGTACATA
TCTTTACTATTACGCGGTCGATTCTCTCCGTTTCTTTTTTAACGGCGCCC
GCGCTTATAGATCTCGGTAATAGNGTGCCTCTGTTTNGACGCTTAGGGAG
TGCGGTTGCGCGGTCGTAGTAGAAAGTATTAGGTTTAGTGCTAAGNAGAA
TTNNACGCTAAAANTTAGGGTCCTCGCGCTAGCGCCTCGCTAGCGGCGGC
GAACTTATTTCGACTTTGTACCTACACCGTCGCATTAAAGCTATCGCATA
ATTATTACTANTAACATATATAGACGTTGTAGCTTATTGTCGTCGGTAAA
GCGTAAAAAAAGAATGAGCGTTAATCGCTAGCGTAGTTGTAGAGNTATCG
CGTACGTAAGAATCTACNGACTAGCGAGTATAACTTTAGCTTATACAAGC
TCGAATTCGAAAACTCTAAATAACTATACGCACCGCCGACGACGATAACA
TTATAACCNGACGGTTAATCGATATAAAAATTAAACGAGCGCCGAGCGAA
TAAATTAGGCTATAACATACTACAATATTAAAGCGATCGGAGTAGTAGTT
GTTAAGAGCTAGCTTNGGAGGAAACGCACTAACCCTAGTAGAATTCGAAC
AACGACTCTACTACNAACGCCGCTAACTCTACTACCTCTACCGCCTTATA
TATTTATAGATCTACCTCTAGCATAGCCTCTAACAAGTAGACATACTTTA
AGATGTTGTCCTTGCTCTGTAGCTGTCTCCGGATGCTAGTCTCTTTTACA
TTAATAGCTAACACCGAGTCCGGCTCTTCCTTAAGCATAGTAATGTACTA
GAAGTTAGTAGCAAGGTAACCGCTAATNGTCTTTAGCCGCTCGGCTATAA
NCGGCTGCCTCTTACTAAGCTATTAATAGTACTTCTTAACGTTAGCTAGA
TTATCTATAGCCTGCTTTATAGTAGCGGCTAGTGGACTACTACGTTATGA
AGTATCCGCGGTAGCTACCGGCAAGGTAGGCTGTTAAGGCTACATTAGCG
GACGCATTAGCTAGTAAGGTAGCGGCGGCAAATGCGGTTGTTGCTGCTGT
ATTAGCGGCTCTGCTACTACCTTCTTCTTGCCCCTTGTAGCGTCCTTATT
CATCTAAAGNACTTTCTCTATAATGTGCGGCGGCATAGTATGCTACGTNG
CAGTGTTAGCCTTAATGCAATTGCTCTAGTCTNTAAGGTTCTTAGTATNN
AGGCTATAGTGCATACTACGCTATACGANGCAGCCTATCTACGNAGTCGT
CTTGTTAGAGCCGGCGCTATANAACCTATCTGTGCACTTATAGAGGTTAA
TAAGCTTGCGGAACTAGCCCTTAGTCTGTTTAAATGCCTCCTTNNTCCGG
TCGTTAGCTGACTTGCTGCCCTTTAGCACTAGCGTGTCTTAAGAGTCTAG
CTCGACTAGCATAAGGTCGTCGGAGTCTATAGCGGTAGCGCTAGCGTTCG
TAGCGGTGNAACGTTGTGCTANCGCTCTGTNATATCTAGCTTAGTTAAAG
GATAGCCTNCGAAGTGTNTAATATAGGGANTTAGCTGCTCTATATAACTA
TAGGACNGTAGTGTCCTCAGGCCTGTACTTAANGTTNACCTTGTCGCCAT
GCTTACGAGCCGTTAACACGCCGTCTCGTCTAACAAGCCGCTTCCTTAGG
CCCTGTCGTTATNCGTGTACTCTACTAACCTCTNGCCTCGCTAACTTTAG
CAAGTCTTAGANCTGTATTCGCTTACCGGTGTATACGGCATTAAGAGTCC
TTAAGCTCCTAACTATTAAACACGACCCTGTAGGTAGTAGAGAACGGAGT
ATTGCTCGNATAGCGTAGGGCGTAGATTTANGGCGTTTGTAGAGAGCGAG
GAGCGGCTACCGGAGTTAGGACTAGGCGGCTAAGACGACTCGTCCTANGA
CGGCTAGCTAGCNGCTTCCTTAGACGGCTCCTANNCTACGCTATAGTCGT
CGGACGGCACTAAAAACACGACGAGGTTAGTTAGCTATATTAATAGATAG
ATCGTATAACTTGCTATTAATATTAGACGATAGTAGTAGTAGTTTTAGAG
CCCTCTTCGATGCCGGCTTGCTAGCTGGTTTAGGCCCTTTATTAGCGGCG
ACCTCTGCAGCCCTCGCAACGGCTAGTTTAGTAGCTTTATTAGCTGCTCG
GGCCTTCCTCTTATTAGCATTTACAGCAGTACGAGACGTGCCCTTAGGTG
CCGTCTAAGGTGCCTTTTTAGGTAGCATTTAGGCTGCTATGCCGCCTGTT
AGAGGCACTACTGTATCGCTGCTAATGTAGTTAGGAGGAAGCGTAAAGGT
TACCGACTTCCTTCTCGTTCGTTTAGCCGGCGTTGTTGTTGCCTCTACGC
CCTTAGTCGACAACGCCCTTATACGTCTTCTTATAAGTATATAGCTAGTG
TTGTTGTCGTTGCCGTTACGCTATATAGCCTCCTTAGTAGGATCCCTATT
GCTTAGGGCAATAACCTAAGTCTCCGTTAGTAGTTCCGGCTCTAGCTCTA
GTATATCCGAGCTTAGTAGTAGCTGTGTCTGAAACTGCGAGTACGCGTCN
TCNGGGGGGCTCTAAGGGACGGTCAGATAGCTCGTTGTCGCCTATATAGT
CGCTGCTGTGCGTAGAGTCGTCGATAGCGGGTGTTNGGGAGTCTTAGGAG
TCTTAGTAGAAGAATGTCGGCTANGTCTCCTCGTATAGGAGGCTNGAAAG
TTCGAGGAGCGATTGCGCGCCGAGTCTTAATAGTAACGACAATATTAATA
GCTTAAAATAACGAGAATGCACAGGAGGTAATAACAGTAACNTAATGTTG
TCGCTGTTTATAGTGTTGTAGTGGTGTAGGTAGGTGTGNAANNTTAGTCN
ACCCGGTGAGAGAGAAGTTGGAGTTGAATTTAGAGNCTTGGCGTTTCCCG
ACCCTTTTGCTCTTAGAATA
>RLC_Io #rnd-4_family-891#LTR/Copia ( Recon Family Size = 33, Final Multiple Alignment Size = 31 )
GTCGATCTGTTAGCGTTGATTCATGAAACAGGGTAAGACCAGGGATATTG
ACTCCAACAGCCTGATTACGTAGTTAGTGTCCTATATGATATTATAGGAT
ATTGGCGATAAGACCCTAACCCCTTTTGGGTATTTGGAATCACGGCGTCT
ATATAGTCTTTAGGTCGATAACCTTAAGAAACATATGGTTTTTCTTAATC
TTGAAGTTCACCCCTGCATTGCACTACTTAATTAACAGTTATAAGCCCGG
TTTCGACTTAAACAACAAGATTAAAGACAANTTCGCATTAACAAGCAACA
ATAGAAGGTCTTAAGCTAGACTCGTTAGGTTTTCTAACCGCAATAGGACT
AAAGCGTCGAGAAATCGTCTACACCGATTAAACTAAGTACGACGAATAGT
ACCTAAACACTAAGTCGGCGGCAATTAACAACTATATATAGCAATATATG
CGAGAGACAACCCTAACAGTTAAAGACGGTATAGCCGTAGACCGAACTTT
AGAACTAAAGGTCCTAAACATGCCGAACAAGACGGATTTAGGCCTTACAG
ACACTTAACTTCTAGAAGGCGAGAACTTTATAAAGTAGCAACAAAATAAA
GCTATTTTCGACTCTAAAATAAAGAACTACACTAGAGAATCCGTTATCTA
CGAGACGTTTAGGAAGAAGAAAGAAGATTTTAAAAAATACTTTAGCCGGA
CTATTCCGTTAACGTACCTAGACGACCTTAACGATTAGTCTAGGACACTA
GCAAGCTAGATAGACTTCGTAACTAAGACATTCGCGCCGGACGACGCAAC
GAGGCGCAGAATGCTTTCTAAACAACATAACGACCTGTTGTCTAGACCTA
AGTCGTCTAACATCCTTATGCACCTGCAGAAGTAGATTAAGCTTAAAAAG
AAGATAGTTAGAGGACACTATCCGGCCGCTAGCATCCTAAAAGACGACTT
CGTGCGGATAGTAGAAGACAAGATTAATGTTACTATAGGAAGACTGTTAG
CGAGCAAGAATAATCTTAGTTAATGCGTTTACGACGTAACTACGTTTATT
AACAGAGACCCTAGCAACTTAGCTAAGCAGTTCCGTGCAAACGCTACGTT
TGGGTCTAAAGAGGCTTAAATTACCGGAACAGGTTAGGTAACATTTAACG
CAACGACTAATTTAGGTAATTAAAACAGAGGGAACAGGCCTAACAACAAG
GACAGGACCTGTCGACCGTATACGGGTAAAGACGCCGACAAAGCGTATCT
AAAACTAGGAGATTGTCCTATCGTTAACTATCGTCTTCGACCTAATAAAG
CCGATATAACAAAAGAGGATAAGAAATTCCTCGACAACTACCGGAACGTC
CTTAAGAAGGACAAGGCTAAGTGCCTCTAGCAGATAAAGTTTAGAGACCC
TATTACTATAGGACTAAAGGATTACTACAAGATTACTAAGGTACTAAAGG
AATAGACTAGGTCCGGAACACCTAGTTTAAGTAGGACAATCGTCTCTAAC
GAACTAAAGACGTAGTATAGCAGTTACGCTATTAGAGCGGTAACTTAGTT
TAGAGTAATGTCGACCGAAGCTTACGACGAGAAAAATCGATAGCTTCTAG
ATAGTAGCTCGAACGTTTACATCGTAAACAATCTAACTATAGCGGGATTT
GAGGTCGTTAATATACTATATAACGTATCGATTTACGCCGGGAACTAACA
GATAAAGGCTGCTGCAAGAGGCACGGCAAAAGTGTAGTTCCTATTACCCT
TAGGCAAGCCGATTACGCTATTACTAAGGGACGTCCTATATATACCCGGA
TTTCACGTTAACATCGTGTCGACTAGGCTGTGCAGAGACTTCGGCCTCTT
CTTAGACGAGAGGACCGACAACTAGATAGATAAATCCGGAGCAGTTGTTG
CTAAGATTAAGCGATATAGCGGCTTACTATACCTAAACCTAGCGACTACG
CCGAAAGTAAGGATTGAAATTATCAACTAGCTACTTAACGAGAACAGTTA
ACCCCTAAGCGTCGAGATAGCGTTAAAAAGGGATTAACTAGCCGATTAAA
CACGGCTCGTCGCCTTCGCGACGGACAGCAGGGCTGCGAGACGACCTAGA
GTCCTCTCTTAGGCCTAATAGCACCGAGTTATAGGCCACATCGGGGGTAA
TCGTATATTAGAACTCTATCGAGCCGCTAAAGGCGTAGAGTATCTAAAAG
ATAGAGATGCGGCCCCTAAAATGCACGAATGCTACTTATGCGCCTAGAGC
AAGTCGAAAAGAATCGTTTCTCGAAGAAAACCGGTTAAGATTAGGATGCT
AGCACCTTTTTCCGACGTTGCGGCCGATATCGTAGAATTTAACATAGCAA
AGAACGGAGATAAATACATGTTTTACGCCGTAGATTTAACGACACACCTG
CACTTCGTTTAGACGATGCCGAACGCTAATTAAGCGAGCCTAGTACGATG
CTTCGAGGAACTTCAGACCTTTGTAAAGAGTATAGGTCGTGAAATATTCG
CCCTTAGATCGGACGCAGACCCCAAGTACGGATTAACGTTTTAGTCCGCA
CTCCGCAAGGGATTAGTAATGTAGAAGCCCTTAGCACCGTATACGCAAGC
ACAGGACCTAGCAGAACGAGCCGGCGGCGTTATCGTCGAGATAGCAAGGA
CACTAATTATCGAATTAAGGCTCCTAAAGGATCTCTAGAATAAAGCCTAC
GTAATAGCAGCCTATATTATAAACAGGGCCCTAACGCAAGTATTAGGTTA
CAAATCCCTATAGGAAATAGCGACAAACTAGAAGCCAGATATCGCCTACA
TCTATAAGTTCGGGTCGAGAGCGTATGCACACAAAACTAATCTAAAAGAC
GTCCCTAAAAGGGAGAAGATAATAGAGCGAGCAAGAATCGGATACCTAGT
CGGCTTCGAGGGACACAACATCTTTCGAATCTAGATTCCAAGCCTAGACA
GGGTAATTAGGACAAGAGATGTAGTGTTTAACGAGAAGATAAAGTACGAA
GGACTCTACGACTTTAATCTAAACATAGTAGTACTACTTAATCTTGCGAT
TAATGTCGAACTAGACTACGCTGCAGAAGCACATTAATTTTATAACCTAC
AAGAGGCTATGTACATAAGCTACATCGCTAGACAAGGTAATAAGGTCGAA
ATTCCGGAATCCTTCCGAAGAGGTGCTCTAATTTAAGACGACAGTAATGT
CGAATACACAATCCCCTACAACAGACCTAAAGAGATGCGAGAGGACATCG
TAGAAACGTTTGTTAGTGTCTAAGGCATCGAATACACAGACAATTAACTC
TTCCCCTTCTATTAAGCTTAGAAGCGGGGACCGGAACAGATAGATCCGGA
CGATAAGCTCGATAAACTAACGTTATCGGCTTAACGGCAGAGAATAATCG
ACTACTAGCTACCTCTAAGCTTTAACNCCGAGGTTATAGACTTTAACTTC
GGCGAAATAACCTTATTCGACACTACGGGAATGTTCGCGACTTATGCGAC
GATAGCTAAAGTCTACGCTATTACTACGATAAAGGCGGTTATAGAGGAAG
GAGCATCCGCAAAAGACGCACCTGTCCTTATCGGAGATTTACCGCTAGAA
CCAAAACGCTAGAAAGACCTTATTATGCATAAGTACTTAGAGGAATTCGA
AAAGGCTGCTAGAGCAGAGTTTTAAAAGGCTCTAGACACTAGAACGTTCT
ATTAGATCCCTAAAAGTTAAGCAGGAAACAACCTAACCGTCCCGTTAACG
TAGGTGTTTAAATACAAGCAAGACTTAAAAGGACACTTAGAGAAGTTTAA
GGCTCGAATTTGTGCAAGAGGAGATTTGTAGTTAACCGAGCTTAACACGT
ACGCAGCTACCCTCGCAGCGAGGCTGTTTAGGTTGTTAATAGCGATTATA
GCACACTTTAACCTAGAAACAATCTAGATAGACGCCGTAAACGCCTTTCT
AAACTCTAAGTTGCCGACGCTAATCTACCTTTAACCCCTAGACGGTTTTC
GAGACCCGAACATGCTGTTAAAATGCGTTCGCGCCCTTTACGGCTTTAAG
GAGTCCCTAGCGCTGTAGTAGGGAGATCTAAGTAAAGGTGTCGAAGAGCT
TGGACTACGGCAAGTCGTTAATTGCCTATACACCGATAGAAAAGTTATAA
TCTTCTTCTTCGTCGATAACATTATGTTAGCATTTTATTATAAACACAAA
GTTCACGCCGAAGATATACAGAAAAGGCTAATAGCCAAATACGAGATAAG
GGTTATAGGCCTAATCGACTACTTCTGTAGAATTAAAATCATCCGGAACA
GAGAGACTAGGGACATGTAGCTTAACTAAGACACCTACATTAAGAAGGTC
GCCGGAAGATACAATGTCTTATTAACTAAAAAAAGGGCGGATACACCTCT
ACCTATAAACTTTAATTAGGAACCGGCAAAAGAAAAGGCGAAACCCTACA
TAATTAAGGAGATGCAGTTAAAAGTTGGTTCTCTTAACTTCGCAGCATCC
TATACGAGACCGGATATCGCTTTTGCAGTTTCTTTGCTAGCACGTTATCT
AGTAAATCTAGCCGAACATTATCTTAAAGCAGCAGATTATTGCATTAGAT
ATCTGCTACAAAGCTCTTAATTAAGCGTTTAGTATAGCAAAGACGACAGT
AGGCTTACCTACCTATCGCAACCGCTAGAGTTCTTCGGAGCCTTAGATGC
TTCGTTCGCAGACGATCTAGAGACGCGAAGAAGCTTAGAGGGTATAGTTT
TCTTCTTGTTTAGAGGAATTGTCGACTAGAAGTCTACGAAGCAGACTATA
GTTACTAAATTATCTACGGAGTTAGAGCTATATGCACTTAGCTATGCTAG
AACGGAGATAATCTAGTAGGAACGAGTGTTTAAAAACATAGACCTAAGCC
TTAACAGCAAGGGCAGGTTGTTATATAACAACAAGCAAACTATTCGAGTC
GTTACTGCACAAGGCTAAAAGCTAGACACTAAGATAAGGCATGTAGATAT
ACAGCAGTGCTAGCTGCGTAAGAGGTACTAAGCCGGAGACCTTAAGGTCG
AATAGGTCGAAACTACCTTAATGCCCGCGGACGGGATAACAAAACTGCTG
TTAGCACAACGGCATCGCGCCTTTCTAGACTAGCTCCGAATAACAATACT
ACCGGATCTAGGGGGTAAGGACTGCGCTAACAGTAAAACTTTACTACCGG
ATCTCGGGGGTAAGGGCTAGGCAAATGCCTAGCCTAACTTTACTATTAGA
AAGAAGTCTGCACAACGATTAGGAGCTATTACATAGCCTTATATGCACAT
TACATGCGGACTTAAATTATTACGTTTACTACCTTAACAAGTAGTCTAGG
ACGTATACATCTAGGGATCTATCGACCGGATTACCCTTTTAAAGCCAAAT
TCACTTCACTTTTTGCGCTAAACTGAAATTAGCAGCTACTAAAGGCCTAA
ACAGCTATTACATGCCGAACTACGCGTACTTCTAAACCCGTAACGCATTC
CTTAGCACTAGTCTGTGCTTATTCTTAGAGCTTATATCTTTTCCGTTTGC
ACTTCCACTTTCTCTTCTTTTCTTTAACTACCTTATTTTGCATTAGCAGA
GGTGTTAACATTGCATAGTAGCACTATCGCGATAGTAAACACTAGAAACA
GGCGCAACCTTAACCCCGAGAACGAGGCACTACTTCTGGACTTTAACGCA
CTCGAAAACGTCCCTAAATTAACTAAGAAGTCGAGAAAACACTCGAAAAC
TACCTCCACGATAGGCGACAACTAGTCTAGCATCGACGCTAACGACCCGA
ACGCGCGCGTCGACACTCCTACTAATCTAATTACTCTAGAACAGCTACGT
TAAGTTACCGCTAAGGCCGCAACCGCTCGTGCGTAAGATAAAGTTTAGGA
CAACTAGCAGGGTGCGCAGCCTTATCTAAGGGAAGAAGACGCAATCGACG
CAGCAGCTAAAGCTANAGTTAACCGCGAGTTGTTAGCGGCCGAAGATTAA
CTAAGCGATAAGGACGACATGTTCCGACACCGCTACCTTAATTAGCGCGT
AGCAAGCAATGCGCAGATACCGGATTAAAGCGCACAAGTCCTAAACGACG
GGAACACATAGGAGGATACTACAGCAGCTAGAGCTAAAGTCCTAAATAAG
GACAACGCTCCTCCTTAAGAAACAGTTATCCTCGACAAAAAGGAGTTTAA
GAATTACGCTGCAACACTTTATTAAGCTAATCTAGTTACCGGACAATCGG
ATAAGGCCTTTTAGGCCTAGCAAGCTAGGGACCTTAAAGCTATTTAGTTA
TACGAAATAAAGTTAAGAACGAATAGTTACACAACCGAAGAGGACCTAAT
AGCATACTAGGACGCAAAGGCAAGAGAAGCGGCTATCCTAAAAGCAGAGA
AGAAGGTAGAGAAACAACGCAAAGCTGCTAAAGAGGCCGAGTCCGAAGCC
GCTAACGTTAAGAAGGAGTTGTAGGATAGATCCGAAGTCGACCCTATCCC
TGCGAAGAAGGCTAGAAAGGGTAACTTTAACTAGGGCCCCTTACGTAGAA
CCTTTGTAATAGAGACTTTACGTCGTTAGAACTAACCTTAGCAGACCCTA
ACGAAGAAATTAACTCGCACTCCTAAGACCCTACGCACAACTAGTAGGTA
GCAGAGTGCTAAGAGGCCTACAACTCTTCTAGACAAACAACCTAAAATTA
CCGATNAGGTCGTTAAGACTTACTAAAATGCATTTAACGACTTCTCTAGA
GAATTTAGGCGGTTTACTAACTTTAGCGTAACGAAGGAGTAGGCGTTCCG
GTAGAATAAAGGAGAAGACGGAGTACTTTAACGCGACGCTACGGAAAACA
AGTTAAAGCCTAAGAGGCAGTTAAAGTCTATCCTGCTTACCCTCCTTAAC
TCNATCGACCGTATAAAGGAGTTTAAGGCGCTAATTTTAGCAAAGCTTTA
CCCGTTAGCTCCCTTTATTATTAACGTCCCGTACATCGACATTCTTACTT
AGCTTAAACGCATCTATAACGATATTAAGAGCGGAGTTACTATCTACTAC
CCTAGACTTCTTTAGATTCTTAAGGACCTAGAGGCCCTCTGCACCTTTAA
GGGCGAAGGAAAGGATCGAATTATTAAAAGCATCGACCCTATCGCTGCGT
CCACGATGTTAAAAAACTACACTCGCGCCTACGCTACGCCGACCTAGGAC
GACCAAACCCTAAATAAGCCTAAAGCCGATGCTAGAAACAACCGGATCCT
AGACATTAAGACTATGCGCCAGATAGTAAAAGAACATAATCGCAAGTCTA
AGGCCTCTAAGGAACGTAAAAAGAGGAGACAGGTCGCTTAGGCTACCCTA
GACGCCCTCGACGAAGAGTCTAAAGGAGATAACGATCTAGAAAACTNCCT
TACTCCGTACGGTAGCTACTCCGGACTACTAGCTCGCCTACGACGCAATT
AGCCTATTAACGACTCTTCCGACGAAGAGGAGAAGGAGCTTATACCTGTG
CCTAAGCCGACTAAGAGGAAGGCACTAGCAAAGAAGCAACCTACTAAGGG
CGTTGCCGTTAAGGCCGAGAAGCCCGCGAAACGCAAACGCTAAGATAAGG
ACGAAGACGAAAACGTAATAGGCGTTAATACTAAGTCTAAGCAATCGAAG
ACTAGAAAGATNAACCGCAACGCTAGGAAGGTCGCTCCCTTGCCTCTGCC
TAAAGGACCTCGATCGAGCAACGTTACTACTCCCGACCGGATAATAAGAG
ACGCCTACGCCGAGGAGGACGCTATAACCGCGATAGCGGGGAACTAACGT
AGAAGAGGCTAAGGAGCCGCCGTCTTTAACGCTATAGCCAGCGGATCCGG
CGAGTTCGAGCCAGAATCTCTCAAACTTTAACGCCGTCGTCAAGCCGCCG
CCCTAGCGCTTATTAACATTCTACTACCGCCAAAGAAGGACCCCGAAATC
GAAGGTTCGGACGACGACTCTAACAGCGAGGAGAGCGAGGGTTAAGATCG
TTTAGTATAACATAAACGGATCTCGGGGGTGTGTCGATCTGTTAGCGTTA
ATTCATAAAACAGGGTAAGACTAGGGATATTAACTCTAACAGCCTAATTA
CGTAGTTAGTGTCCTATATAATATTATAGGATATTAGCGATAAGACCCTA
ACCCCTTTTGGGTATTTGGAATCACGGCGTCTATATAGTCTTTAGGTCGA
TAACCTCAAGAAACACATGGTTTTTCTCAATCTTGAAGTTCACCCCTGCA
TTGCACTACTCAATTGACAC
>DHH_Ada_cons1 #rnd-4_family-2759#Unknown ( Recon Family Size = 30, Final Multiple Alignment Size = 30 )
TAGTCTCAGAAGCACAGACCCTCTTGGCGAGCACTAACCTCTTCGAGCGC
CTCGCCTGAGAGGGTCTGAGGGCCTAGCAGCCGGTTTTTGGGNGATGCNG
TGCAGCGCCGCGACANCGNAAATTCAACAACNACCTTTATCGCATAATTA
AGGTATGTATAAGAAGCTGCATGTCGATCTAATTGCACTGCTGTAAAAAT
TATGCTGTAATTCTATCGCTGTCGTGCGTAGTAGGGGTATTAGTTTCTAA
CTAGTATCGTAGCTAGATTCTTATGCCAAAAGCTTAAAATTACTATGCCT
GTGTCTATTGCGCCCCTATATCCGTCGCTAGTACTATGTTATTTGTCCGC
TATAGCAAGACGCTGCCGCGCGCGTTCCTCCTTAGCCTTAATCGCTGCCG
CCCTGCTCTGCTAATCCGCTAGGTTCTGCTTCGTTAATAGCGGTTAATAA
GCTCTTAGTCGTCGGCTAGAGCGACTACGTACACTCGACTAAGTTGCTAT
AGTCTCGACACGGGGATGCTGTCCCGTGTTGCGATAAGTCGACGGCGCTA
TGCTGCGAGGCGCTGGCCGCGTTATAAACGGGTTGTTAACTTAGGCGGGC
TATAGATTCCGGGTCGTCCGCCTAGCATCTCTAGTATTACGTCCGTTATC
TAGCCTTATCCCTAGCCTCCCCTCCACGCGCTGTCCTAAACGTAATTCTT
GTGTCTTATCTATGTAGTAGTAGTTAGAGCTTCCTACATAGTATCCTAAG
CCTCCGTATCGCGACTAATCGCGGTTGTCGGATAGGCGCCGTACTAGAAG
ATCGTATGCGGATTCGAAGTCTTGTTCTTGCGCTATGCGCTCGTCCTGCC
GCTGCGCCTGGCGCTCTTCTTCTAAGTAGTTCCGGAAGGCGCGCAACTTT
CGTAGACCTTGCTTCGGGTAGCGGTTAACACTACGATAGACTAACTAGTC
GTCTAAGGAGAAGCACATAGTGTCTGGCGAATGTTAGTATAGTTCGGATG
TTTGCCTAGGCAGCTAAGGCATGCTTACTAGTCTCGCTTAATAGTTGTTA
ATGTTAGTGTTCGAGAGAAGTCTTAGGGGCTCTTACGGGGTTGTTTTGTA
TGCTATTCGGTCGCCTGGCTACGCGGCGCAACGTTAGCATCTCGTTAGTA
AATTCTGTTAGCTGCTAATTGCTATTCGCACGTAGCTGTCGACTTATCTA
CGTTGCCGGCCTTTATCTAATAAATAGTTATGCTAAAGTGCTATAAGAAT
AGCAATCGCCTCGCGTGTTCTATAATCTTACGGCGAACTCTATTGTTATA
TAGCAATGTTTAATAAAAGGGAGCCTTACGTTTGCTAGAGCACTAGTAAA
TAAGACGGTTCGGGTTATAAAGGCACTAGGGTTGTATTAAAAAGGACTTA
ACTGTAAGCATGCTTTTAACCTGTAGGGCTATCCTGTCGACAGGTAGAAT
TAGACAGCGATGTTAGGACTTGCAGTCCACCGCCGTCCGCGTTATGTCTC
GTCTCTACTCCTATCTTATGTAGGAGTCGCGATGCGTAAAATCCAATGCT
CGCTTAGCAATCGCTCTACCCGTAGGGCTATCCTAACGACGGGCTAAGTT
CGATGCTGCTCTACTAAAGTCGCAGCGCGATGCTAGTAAATGCAATAAAA
GTACTAAAATCCAAGTTAAAACATCCGCATACTCCGTAGTGCCCTCCTAT
TATCCGCACCTGTCGCTCCGTTTCTTAGCGGTCGCGGTAGCGACCGCCCT
AGCTAGACTCGCGGCGCTTCTGCTTTCCTGCCTTAGTAGACGTGTTAGTA
AGGTCCTAGGTCGTGTCGTCCTTACCGAGATCCTTTATACGCGTGTCCTA
ATCCCGAGGCTTGTATGCTCGACGAGCTAGTGCCTCCGCCGTACGAGGCT
TTACTGCACTTAATAGCGCAACTAAGCGGCTGCTACGGCTACGGAACCTG
TCGAACATCCCTATCGCTCTAGTCCGGGGTTCCGGTTCTACGCTAGGATC
CGGGCTGAAACCTAAGCCTAAGTTTATGTCCGAGAAAACACTACCCTTCT
TCTTCTTGCTAGGTGTCTTATCTACCTTCGAACTAACTATCCTGCCGTCC
TTAAAGGGGGGACGGCTAGACGTCTAGATCCCCTCGAGATCCTTATCTAA
GTCCTCCCGTACAAACTCTAGCGAGAGTTAGGAAGTCTTCTTAGAGCGGC
GACGACGTCGGCGGCTTACTAGCTAATCGTCTACCTCTATCTCGTCCGCC
TAGGGCTGCTAGGTAGTGCTCTGCGAGCGGGTAATGCGGCGCTAATTACG
CGCGAAGTCTTTAGGCTCCCTCCTTAGTTCCTCTAGCTCCTCCTCTATCC
TACTAGTTGTCCTCCGAGGCGTCTTCTTCTTTAGACTCGCAGTCTTTATT
CTTAGCCTCGAAATGCCCGATCCTATCGACTAAGCATCTCTAGCATCGGA
CTTAGATAAGTTCCGGAGCTCTTAATTACGTAGTGTCGACCGACACTCCT
CTACTCCGTCCTTTAATGCGCTCTTAATCCGTCTAACGTATGTAGCAGCA
TCGTCGTTCCGGCTAAAGGTAAAGGGAACGCTTAGCATACCTACTATGCG
GTTAGTTACCCGGATAGAGTCGTCTAAGGTAGGATAGGTAACGGAGTCTA
GGATACTAGCACTATCGTCGAAGATCTCGCTAATGCGCACTTGCTAGGTA
ACTCTGTTTAGCAATAACAACAGCTAAGTTTCTTCTCGCTTGCTACCTTT
GCTCGTACGCGATACGCGCTTCTTTACCGGGACTATGCTAATGCTGCATA
AGTAGTAACTGCTATTAAGTAGGCAGTTCGTGTAGGCGCCGCCGAAGAGG
AGAGATTTGCCGTCTAGCGCGGGAAACGTAAAGCAGCCGTTAACCAGGCC
TTTCGCGTCTAAAGATAGTCCGTATTAGTTGCAGCTACGTTAACCTACCT
TATCGTCTGGCTCGCCTATTTCATTTGTACCCTTTATAAAGCTAGCTAGG
ATAGCGCTAAGCTTCGTAGCGCTTCCCTATAGGTTAACGTTTATGTCGCT
GCGTAGACGGTCCTTAATTTCCTGCGGGCTAATAAGCCTCGCCTAGCTTG
CTAAAGAATCTAGGATAGACTCTAGTTCGCTATAAGGGCGACTATTTGTA
TAAGTCGACAGGATAAACTCTCTACATTTTTGTACCGCCGCTCTATCCTC
CTATAACAGAGCCTAGTAAAGCTTTCTAATAAACTCCGCGATGCTCTCCT
TCGTATGCTCGACTCGCTTATAGCCGAACTAATGCTTCTATAGCTACCTT
ATAACGGCCTCGTACTCCTCCTAGTCTGTTCCGGATAGCGCATTGCCCTA
GCTCGCTAGGCGCTCGAGACCGTCGCGGATAATCTTCGCGCGTTTTCCTA
GAGTCTCGGACATTTCGGTAGTACTATAGTCTCGTTAGTCTTTAGATTGT
AAATCGCGGTAAATGTTAGGAAGTTATAAGCTTACAATAGCTGCTTCTAA
TAAGGCAGCGCAGTTACGAATAGTAGCCTGCTCGACGCAAGCGGACGATA
GCGGATAGTGTAGCGGATAGTGTAATAGATAGTGTAATAGATAATGTAGT
AGATAATGTAAGGAAGGCAGAAGGGGAAGGAGGTTAATAAAGGATAGAGA
AAGAAGATTAAGAAACGAGGTTAGTAGGGCTGTAGATATACGCAGGTTGC
CCTCTGTGCAGCTAGCACAATTACCGCTTTCGAGTCGGCTAGTTAGTGCG
TTAGCTAGCTCGTGAATTCACTACGCGGCCCCTCCTGCGCGTATGACAGC
GCGTAATAGGTTTGCTGTCGCGCCTTGCACGTAGGTGTTTAGGGAGCACG
ATATCACTTATCGTCGCGGTTAGGTTACATAGTTTACTAGGCTTACTTTA
GCAGTAAGATCTTAGCCGTAAAGTCGGTTATATAGCTTATTAGCCTCGCT
CCGGTAGTAAGGACTTAGCAGTAACTTTAGCTATTCTAGTAGTACTAGGA
ATTATAAGGTGTGCGGTATAGCCGGATCTAAGATTCATTCCGGTCTACGG
TTCAGACCTCGTCTTATAGCTCCTCTTATGTTTACGAGCCTCGAGGCTAT
GTTAGACTCCTTAGTCCGTGTATATGTACTAGGCCCGCCTACTTTAGCGT
AGGCATAATGCGAGTCCTGGACTCCGGCGTTATAGCAGCTCGGATAATAA
GTATAATACGGATGAAGAAGCTGCGCTCCTGTTTATAACACTACTAGGTT
TACGCAACACCTAAGTAATGTAAGGCGATAGCTAATAGGGATACTAAGGT
TTAATTCGAAGAATGTATCTAGCAACTTGCTGTCGACCTGTAGGGCTATC
CTAACGACAGGTGCGAACGGACCTTTAATAACGGGCTTGTAGTCTATTGC
TAATTAGCATGTCGTGTTAGAGCGACTGCCGTTCGTAAAATCTAAGGCGC
AATGCGCTAAACAAATGCTAAGAAGCGGTCGCTAGTCCTGTAGGGCTATC
CTAACGACAGGACGGCAGCATAGCAGCTACGTAGGTAATAAAGCAAAACG
CGAATCCAAAATAGCAGTGCAGGCGCTATAAATTAAGCAAGCTCTAGTGT
CTTAGTATAGCTATCTAACTACCGCTTACGGCGGCGATTACTCTTGTCTA
CTTTGTTGCTCCTACTAGGCCTTATAGTGCCCGTAGGCACGGACTCTATA
GTAACGTCTCGGTCCCCTCCGGCGTCGACTATCTCCTCGTCTGAAATTTG
TCGCGGCTTGTAGACCCTCCGCCTAGGCGGCTGCGAGGCGCGAGGCTAGG
AAGGCTAGGTTACTATGCGACTCTTATTGCGACTGCTTAGCAAGCTGCTA
AAGATGTTGCTTATTATTAAAGCTTGCTTCTTCGCTAGCGTAGTCTCCGG
CTCGGGGCTGCTAAACAGGTCGGTAAGTGCTAGTTTCTTCCTTCCGGATT
TCCGGGCCGAAGGGACGACTAGATCGTCTTTATCTTCGACGTCTATTTCT
CCGAAGCTGCCGGGCAAATTCTTTCGATCCGAGCGGCGCCTAGAACGGTC
CTCGTCGACAGGAACCCTCCTGCCTTAAGTTAGTCGCTCTAATCTCGTGC
TCCTATACTGCTTACGCTCTCGGACCTTAGCCTTCGGCATGCTAAACACT
AGTATAGAGTCTTTAGATCCGGATAAGGACACCTGTCTCTCCTCGGCCGC
GGCTATCTTAGTTTAGTCTCGAGCTATAGCGGCATTCCTAATAGCAGTCC
GACATGCTTCTGTAGTCTTAGCCGCTACGCTTTCTATCCGACCGACGTAA
GCCTCCGTAGTATCGTACTAGCTAAAGACGAATGGAATGTTAAGTGTACC
TACTATGTAGTCTTCTCGTAGGATAGAGTCGTTCGAAGTAGGATAGCTAA
CGGCATCTAGGACACTATCTCCGTCGAAGATGTCTGTAATGTTAACTTCG
GCTAGGACGCGTCTAAGTAATGCTAATAGCGGATCGTTGCGCCGTCTAGT
CGACGTATTAGCCGTGTTTTTAGATGCTAGCCTGTCGTAAACTCGCGATA
ACTTCCTTCTGCTAATGCTACATCCCTTCTTATTGCCGTCTAGCAGGCAG
TTAGTATACGCGCCCGACTAGAGCTTAGACAAACTATCCGGCGCCGGGAA
TGTGTAGCAGCCTTTAACGAAGCCTTTCTAGTTATCGTATAGACCGCATT
AGTCGCAGCCGCGTTAACTATCCTTCTCCTCCGGCTCGCCTATGCGCTCG
GCACCTACTATAAAGCTAGCTAGGATCGCAGAAAGCGAAGTAGTGCTTAT
ATACGGGTAGAAATCGTTGCGGCCGCGCATACGCGTAGCGATCTTGTCCC
GGGGAATAAGCTTCGCCTAGTCGGCTCGGCTGTCGAGGAGAAGCATAAGT
TCGGTGTGCGGTCTGCTAGAGGCGTGTAACCTAGGTATAAATCTCTTAAG
TAGATCTAGTATAGCACTATCCTCCTATGTAAGGACGCTATAAAGCTTAA
CGATAAACGCTGTTACCTCGAGCTCTAATATCCGTATTTTTAGCTAGCTG
AACTAGTTCGCCTATATCTAGATGCATGCCGCGTTGTACTAGTCTTAATT
AGTGCCTAGTAGGGCTTCGCTAAAGTCGGCTAGTCGCTAGAGACCCGAGA
GGTTTCTGCCGCTCGTAGGAGTGCTTATAGTAAGCTAGTATTCGAGTTCG
CGTGCGTTCGCGAAGGTAGGTAATAGAAGAGATAGTTAATTAGTAGATAA
AGTAGACAAGAGAGTAGATAAGGAAGTGGATAATAAAGTGGAGTCGAGAT
GTTGTTAGTAGATAGAAGAGTTCCGAGTAATAATGTCGATAGGGCGGTAG
ATATACTAGGAGGCACCTGTGTAGTTAACACAATTAATGCCCGTAAATTT
CGGTAAATTAGCTAACGATAGCAGGCGCATAACAGCGCCCTACTACGCCC
GGTTTGCTCCCGTGTAGCACGTAGCGACTAGCGAAGTAACTAACATTACT
CTACCTCGCCTTGTTGTAAAAGCTCTAATTCGTATCCGTCTATCGGATCC
TAGGATAACATAATAAGTCTAGGTGTTAGGTCGGTCGCTACCGCTCGTTG
CAAGTAAGGGTCCGTCCTTAGGTCCGGAAGCTCTATGCTAACAGACAATA
AGGGCTAGTCGGCCTATACAATCTGTTGTCCTTTAACTACTACGTTCTTA
TTAAAGCGTTCTAGACGGCTAACATTCTTAACTAGAGTTACTAGGTTCTT
AACACCTATAGCATACAGGTCTATAGCGTAAAACTAGGCTACTACGTTAG
GATCCGGATCGACTTCTTTAGTCTTTAACGTCTCGTCCTAGCATGCCGCT
GCGACGGCATGCACCTCTTTAACTAATTTTAGGGACGTGTGCTTTGTGTT
TGTAGACTCCCCGAAGCTAGCCTCTATAACCTCTCGCAGATAGCTAGTAT
GCGTTGCTAAGAGGGTTGCCTCTTCTAGTTAATTCTCGACGTCGAATGTC
CTATTACGGCGGCTGCTAATAAGAGTCTTTAGGTATCGATTAAGGAACTC
GTTTGCCCGGTTAATCTCGAACTAACTATCCTCGGCACCCGCTATGTTTA
CGAACCCGTTCGCTAGCATCGCTCTTTGCAGCACCGGATCTAACGCCTTA
GAATCGGTTAGCTATTTTATCTATAGCATAATAAAAGCGTAATTCTTGTA
GCTGCGTGCATAGAAGATTAGGATACAGCGGTTAACGACTCGACGCAGCA
GGCTAATGTCCGCATATTTAACAGCCCGGCTAAGTATATAATACGTCTCG
ACGATATGTAGGAATCGGACATAGTTTCTCCGCTCTTCGTTTCTATCGAT
CCGGGCAGCTGCCTTTTTAGTCGCCTTTGCCTTCTTCCCCTGCTACTTCT
TCGAGGAGTACGAATTCTTTGCCTTCTAGGTGTTAGCTTTAATAGCATCG
GGTTCTAGGCGACGAGCAGACGGCGAGAACACCTTCTCGTACACCTTTCC
GACTAGACCTATAAAGCCGTCGGCTAACAGCGCCTAGATGTAGTTAGATA
TAACATGCCTCTTAGGAACTACCGGGTCGATTTCTTCGTACACGAATGCT
AGCACCCTTGTATTAAAGCTGTCGAGTGTTAGTCGTTCCAGGTGGCTATG
CGGCGCGTAAAATAATAGACATATCTTCCGCTCTATTATCTCCCGGTGTA
CTAGGAGTAACGATTTAGCCCGGCAGCCCTCTCTGCCGTTAAAATTGTTC
TCGATTGCCTATATTAGACATATCTTAAGGTAGAAGAGCCTAGGTAATAG
CAGTACCTATTGCATGCGGTTAAAATCGTCCTTATTCTCCCGGGACTCCT
TTAGCTACGTCCGCATATTGCTTACGGAGAGCTGATCGCCGTATATTAGT
AGAATATACCTAGAGGGGTTATACGTACTACCCGTAAAGTCCTCGACTAG
CCGTCGAACACGCAGAACGTCGTCCTTAGCACGTTCTCCGTCCGTAGGTA
GTCGATTGCGAGTACTAGGGGGCTAGTCTCGACTAGTAGGAGGCGGATTC
CGTAGCGTAGGGAGGCGGTTCTAAAAAAAAAAAAAAAAAAAAAAAAAAAA
AAAAAAAAAAAAAAAAAAAAAAAAAAAAAAAAAAAAAAAAAAAAAAAAAA
AAAAAAAAAAAAAAAAAAAAAAAAAAAAAAAAAAAAAAAAAAAAAAAAAA
AAAAAAAAAAAAAAAAAAAAAAAAAAAAAAAAAAAAAAAAAAAAAAAAAA
AAAAAAAAAAAAAAAAAAAAAAAAAAAAAAAAAAAAAAAAAAAAAAAAAA
GTTGCGAGGAGGGGGGCTAAATTTGTGTGCCGGGACGATAGTTATTAGCT
ATAGGCGACTAATTTAGAGGAGCGGGCACTTAGGTCTGCCTAGTAGAGGG
CTAGGTCTAAGTAGTAGGAGGGCGTTCGTAGCAGTCGAAATTACTAGGGC
GGCAGATCTAGTCCGCGTTCTGTCCTTTAACGGCCTGTTCGTACAATTCC
CTAAGCTTAAGTTGCTCCTCTAGTATATTCTCTATAACGTTATAAGTGCC
TTCGGTCGTGCCCTCTTGTTCGTAGATTAGATTTATAGTAGTACTAATAG
TTTTCTGCTTTACTATACGATTAAAAGCCGGGAATTAAGGGAAGCCCTTT
ACTTTAGTCTAGTCGATGCCGTTAGGGTTAGCTTCGCTACCGGTAGCGGT
ATCTCTACTAATACTAGGGTCCTAGCTAACATTCTTCTTCTTCTTCGGTT
TCTTTTTTAAAACAGAATCGTTAGATTCGACACCGAATGCCTGTGCAACG
TCGGCTAGATATACCCTTGCTATAGCGCTTGCGATTAAGTAGAGTAAGAT
CGCCTTCTGCTAAGCGTCGTGCTAGTTGCCCGGGCTATCTAGGATGTCTT
GTAGCTAAAGCGGCCTGTCCTCTCGGAATAGTTCTTTCTTTAGGCCTAAG
CGTAGCACCTCGATGCTCTTAAACTATTTTGCGGTAGTAACATGTTTTAG
GACGTCCCGCCTGCCGAAGCTATGCTAGCCGACGCGGGCAAAGTAGTCTA
GGTTGTCGAATATACTATAGGTAAGGTTAGACCGGCCGAATGCCTTAATG
CGACCGGCAGCTAGGTCGTAGAGCATCCGGTTGCAACGGTATATACTCTT
CGGGTATCCGCATATACCTAGTCTAGCTAGGACCGCAAGAACGCGACGTT
TGACACCTTAACTCTGCAGGTACACTCCTAACTGCATAGCGAACTAGTTC
CCGGATCGAGGATGTCTTATGCGCAGAAGCATACTAGAAATAAGACTAAT
GCGGCGGAGCATTAACTTAGAGAGATCCTAAGTTGCCGGCAAGCCTAAGA
GCTCCTTTACGAGAGCCTAAATAGATAGGACGTACTAACCTATAGCTGCT
ACCGCGTCTCTGTAATCCAGTTCTTCTGCGGGCAGTTTTCTGTCCTAAGA
CCCGAATTCCTATATAGACTTAGCAACAGAACCTATACGTGCTAATATTG
CTTACCTTCCGTCCCTTTAGATCCTCGAGCTCTTTCGCTAGACTCGCAGC
ACTTAGCTACTTACTATTAGACATATATAGTGCGATGCACTCTACTACTT
TATCCTCCTGCAGAATCCGTGCTAACTTTGCCGCCCTAGTAGCCGCCCGC
TCGCCCTAGTTAGGTGTGTTCTATTCTTTCTTAGTCGTTATATAAAGCGT
TAGGAAGTCCTCGAACGACAGGTGCTGCCCGCGAATAGTCTGTAGTATAA
AGTCTACTTTCTCGCGAGCGGACTTCGAGTCGCTATGCTAGTTGTTCCCT
CTCTTCCTCCTAGTCGGCTTAGGTTTCGTCTGCTAGCTAGCTTTAGTCGT
AGGTAGCGGCGAGCCCTCGGGCGAATTAGATAGCGACTAGGGGGCAGGTA
GACGAGGACTACGCATACGGCGAGAACTAGAAGCTAACTGTTGTTAATCT
ATATTGTAAGATATTAATATTAACTTAGCTTAAGATAAGGTCGACGACAG
TGTTAACTAATGTTAACTAAGAGCCTAGTAGCTAAAAATACACTTATAAC
TTAGCATTCTTAGCAAAACAAACTACCTAGCGCCGACTACCTCTTCTCTC
TATTTAGCTTATCTACATAACTATTAATCTACCCGAGTCGATGCCGCTAA
TAAACCCCGTTTACGACCCGCTTCCTGCCTCGAGATGTTTCCGTAGTTAT
AGGCGACTAGGCTGCTTCGGAGGATGCTAGAGAAACAGGAGTAGGCGCAC
GAGAGCCTCGACGATTAGGATCTAATTCTATGCCGAATCTGCGCACCGGC
GAGGCTCGGGCGATAACAGGACTAGAAGCCGCGCTCTTGCCCTTCCGAGA
GCCTACCGCCGTAGGGCTAGGAACTGCCGTAGGAGGTAGAGGCTAGGCGC
TAGCAGACAGGCCGGGAGCAGGCAGAGGAGGAGCTTTCGCCTTCCCTCGG
CGGCGCTTAGAACTAGTAACGACTAAGGAGGTAGGCGATACCGGGGAGGG
TGTACGAGCAAGGACCGAACGAGCACTGCTAGTAGTAAAGGCGACAATAC
GAGGGTCCGGAGCACTAGCAGACCTTACTTCCTAAGAGGCTGCGAAACAA
TCCCGTTCTCGACTAGAAGAGGCCTCTTCTCGTCGGAGCCGCTAGCGCTA
GCGCTCCTCCTAGCGCTCCCTCTCCCGACCCTCGCGCTTAGTCGCAAGCT
CCTATAGCCGCTAGGCTTTAATAGACTCCGCGACCTTGCGTAGGGTCGAC
AACTGCGGTGCTAGCATGTCGCACAACTTAGAAGAGACTACGAAGTCGAC
ACCTATATAGAGTCCCTAGATCCGGCTATAGCTAAAATCGGGTAGCGCGT
CCTCTATACTGTACGCTTTAGCGAGGTAGTTAACTACATACGAAGGCAGT
AGAGACCTAGGAACTCCCGGAAAGACGGCGTTGCTATAGTATAACCGAGC
GGCTCCGGACTCCTATTTAATTAGACTATCGCGGATCGACTTAAGGTATA
GCCGGGTAATGCTTGCCGCCGTACGAGTACCTAGATTAGTCGCCTATTCG
AGCATATAATCCGAAGGCAGAGCGGACGCCGGCGAGCAGATATCGCAACA
GACACGTCCTGCTACCGGCCTAGGTACCTCGGAAAACAACTTAAGTGCCG
CAACGCGGCGACAAGACGGTAGAAAGGACGTACTGCTCGGCGGACAAGCG
TTAACAAACTTCTAGACACATCTATCTATCTTGTCGCGCTTCTGCTAATT
CGTTAGTTTACCCTTCTTTTTCTTCGACTAGCTAACCTAAAGAGGCTTAT
CGACATCTAAACTAGCGTCTAACAGGCAATCTATGTTAGCGTTAGAGCTC
GTAGGCGTTGCGGTATCGTCGTCTGCTTAGCTCTGCTATCTCGTAGGGAC
CTAAGAGTCCGGCGGCCTTTGTACAACCCGATTACCGAGCATCTACGGAT
TATGCAGGAACGTAAACGAACTAGCTCCCTATTTTCGACTGTCTCGGACT
GCGCGGCTAGCACGCTAGATAATAGTACGCATAGTGCCGTTTATAGCTAG
TCGGTACTGCACAATGCGTTTAATGTTAGGTAAGTTAACCCCTAGGCTAA
GCGCCTTAGTAGCTAGAAGGATGCGGATGCGGGAGTCGGGCTTCTGGAAC
TCTCGGATAACATTTGCCTAAGTCCTCCTTACGGTCCTGCCGTAGTAAGT
CCTTACGAGCTGGTGTACTTCGTCCGAACTTAGCTAACTAGGATACCTTA
CTTAGATATAGGCCCGGAGACTAGTAGCAGCGGCATAGATGCCGGCACGG
CTGTTAATAAAGACGACCGTCTTCTCTACGCTCTAAGGTCTGGCAACGCC
GTCCGGGCCGACTAGGTCTGCGAGCAGATACCGAAGCGCCCGCTAGTTCG
TTAGCATCCCGTCCGGAATAGCATAACACTGCATCGATATCTCCGGCCGA
TCGATCGGATCGCGAATAAGCTAAGTGTCCGGGTCGAACCCGGCCGCCTC
CTAACATTTGAGCAGAGTAGACGCGTTAAGCGTCGCAGAGCAGCCGTAAA
ACTTTACCCGCTCGTGAAGTATAGTCCGGAGGTTCTTTAGCTAGGTATAC
TATTTCCGGAATCCTCCTCCCTTAATGCCCTACTAGTAGACGAGATAAAA
CTTATCGTAGACGAGTATTCCTAGCCTTTTCCGCACGTCGGTCCTTGTTA
TAAGCTTCCGGAACTAGGACTGCATAGCTATCTCTAGAGACAACATTAAG
TAGGTGCACCTGCTAGAATACAGGAGTTTCTAGTCGTCCGCCGTAGCACT
AGCCTTCGTATTATGTGTTAGTGCAACTAGCTTGCCTCCTATGCCTTCGA
TCCTTTTAAACTGTTCCCTGCTAATCTAGTTTAAGGGCAAGATTAGGATC
GACATCTTGTTGCGGATAATAGGCTACACCTAGAAGACGAGGCTCTTGCC
TACGGACGTAGCAGCGATCTAGACAAGATCTCGGTTGTTAAATAGCAGCT
AGTAGAGTGCCCGGACCTGCGGCGGGCGAGCGTAGTAGGGAAGGAGGAGT
CGCACCGCCTGCTAAACTAAATGCATCTGCTAAGCGGTAGTTATAGGTAG
CCCGCTATCGACGGGGACAGGCTCGTCGATCGCCTAGTTAATTGCATTGC
GCACCTAAAGAAACGCCCGCCGGCGCGACAGCACAAACAGACTGCTAACT
ATGTCTTTAGGTATCTCGAGGGTTAGCTTGCCGTTAGCGCCTACCGGACC
GAGCTAGGTAGAACGTACGGCTTCCGGGTTAGTGTTTTGCCGCTATACAT
TATGTAGCGCCTAAAGCACGACCTTCTCTATGCCTGCGTTGTTAACCTCT
ACTAGCGTACGTAACAGAGCGGCGGTTATCTTAGCTACCTATTCGCGTCG
CCTAGCGAAATAGATCCTTATATCCCCTCTACCTAGGACCTTCTATATAG
ACAAATCTTCCTCGGACGCCTTAACGGATGCTTGTAGACTACCCTAAAGC
CCTCCTACATCGTCGAAGTTACTAGGTACGTCCGAAAGCCCGCTGTTACT
ACCGTCGTCGTCGCCCGGGCACCTATCGAACTAGTCGAGCAGGGCAGCTA
TACGCTCGATATCTATACTAGGAGACTACTCTTACGATCGATTTTCCTCG
ACGACCGACGTCCCTATACTGTTCTTATCTTGTCCGGTGCTGCTAGTACT
AAAGCTGCTCGAGATATCGCTAGCGCAAGATCGGGGATTAGCGACCTTTA
GTTGTCTACGGCGGGCCTTCGGGGGAGCTATTAGAGAATCGGGGACTGTA
ACTTTGTAGAGCGGAGCGCNTGCGGTTCNAACGGCGGATCGCATAGAAAN
TTTGTTAGTATTAGTCGCTAACTGCGNCCCCTAATAGAGCTCGCGTCCTN
CTATTTTTCGCCTAACAAACGCGTCGTTAGGATNCCGAGGAATTTGCGCG
AGCTCTATTAGAGGTTTCGCTACTAGGGTCGGGTNTAGACAANTAGATAG
CAGGAGGCCGTTCGAATCGCAAGNCTCGGCTCTACAAAGTTATAGTGTCC
GGANTTTTAATATTATACCTAGTNTCGCTGTCGTCGCTACTAGCCGTNAN
CGATGCTGCGCTGTATGTTAGTGGTGTAAATTNCATACTAATGCTGCGCT
CTATCTACNAAAANNGCGCGTCCGGACCCTCAGACCACCNACAGTAGGGC
CAGCCGCTCGCAGCTAATAGGCCCGCTAACTGCGAGGTGGTCTGAGCGCC
TGAGACTA
>RIX_Yak #rnd-4_family-534#Unknown ( Recon Family Size = 31, Final Multiple Alignment Size = 30 )
CTGCCGGCNAGTCGGGGCGAGCAAGACGAATCCGANGCTCGTCGCATACT
TNNAGAACCTNACTTCTNAACCTTGCGACGGNTTCTTTCGNAACNAANAC
AGGCTCCGAGNGCGGGCNATNACGAGAAGAACTGTCTGTTNNNAATCTTC
NATGTCGTATNTATNAGANCTTNNTTCGCCCGCNAGCAGACTCGGATTNN
ACGAAATCCGCGTCGAGGCGGAGGAGACGGAGGAGTTCGGNGCGGAGGAG
ACAGAGGCAATTACCGCGGAGGAGGTCGTAGNAGGGAGGGAGGAGTCCGG
GTAGGANAGTTCAGCAGTGCGCTTCTANGCCCACGTGACCGGGCACGGAC
CCACCTTGGTTAATTGACCAAGACGTGGGGCTCAGAGTTTGCGGCCAGCC
AATGGGCAGGGGAGGACGCAGCGGCCCTCCCGTCGCGGCCGATTCGTCTA
CGCGACCGGACACGGACCCACCTTGGTTAATTGACCAAGACGTAGGGCTC
AGAGTTTGCGGTCGACGAATCAGAGGAGCCGGACNGGTCTGGATCGAATC
TATACTTGGATAACTCGCTGGACCTCATCTCCTCCGCGCTTCCTCTTAAC
TATCCTCTTCCGCGGCAGTACTATGTCTTGCTCGGGTGTTGTTAGTTGTG
GTCGAAACCCGAAAATCCTTCGTAAAGGGTCTGCCGGCAAGTCGGGGCAG
CAAGACGAATCCGACGCTCGTCGCATACTTGGAAAACCTCACTTCTGAAC
CTTGTGACGGTTTCTTTCGCAACAAAGACGGGCTCCGAGACCGGGCAATT
ACGAGAAGAACTGTCCATTAAAAATCTTCNATGTCGTATCTATAAGAGCT
TGTTTTACCCTCGAGCAGACTCGGATTCAACGAAATCCGCGTCGAGGCGG
AGGAGGCGGAGGAGTTCGCNGTGCAGGNNATAGAGGCAATCNCNGCGGAG
GAGACGGCGAGGTCGTAGNAGGGAGGGAGGAGTCCGGGCGGGACAGTTCA
GCGGTGCGCCAATCTGGNCCTACGCGACCGGGCACGGACCCNCCTTGGTC
AATTAACCAAGGCGTAGGGCTCAGAGTTTGCGGCCGACCAATTAGAGGCA
GCCGGACGGGTCTGGACGCAGCGGCTCTTTCGACAACTCGCTGGACCTCG
TCTCCTTCGCGCGACCGGACACGGACCCACCTTGGTCAATTGACCAAGAC
GTGGGGCTCAGAGTTTGCGGTCGACGAATCAGAGGAGCCGGACCGGTCCG
GATCAAATCTATACTTGGATAACTCGCTGGACCTCATCTCCTCCGCGCTT
CCTCTTAACCATCCTGTCCCTCCGTAGCCCTTCCGCCTACGTCCTCGTCG
TTCAGAAAGGTCGAAAACGACGAACCCCAGTCGACGTCGGTCACCGCATC
GCTGGGCTGCGACAGGACACTCGGATCGCACGTCCGCGGCCCGCCGTCCT
CGCTGCCCGAGAATTCAAACTGCTGCGTTGGCGACAGCTCGCGATACCTG
CGCATCTCGAGCCGCAGGTTCGCCACGTACGGTTTCGCGGCGGTTCGCGC
GCGGTCGTAGTACCTCCACCTCTGGAGTCGCTCGGCCGTCGGCGCAATCT
CCGGCCGCACTCGACGGATGAGATGGACCTAGGCGACAAAGACGGGAAGC
GGGATGGTGTGCTGGATGTAGGACAGATCCCTCCCGAGGTCGATAAGGAG
CAGGGCGTCAAGGTTTAGAACCCTCACGAACCTCCTCCAGCGCCTCCCCA
CCTTGATCGCACGCTCAAAGGCGTTCCATTCCGTCCCCAGGCCCTCCTGC
ACTACGTCCTCTTTCGTAAAGCCGGCGGGGAGTCTGTTGGTCCAGTCCGG
ACGCATCTCCCGGAAGAGGGCCCCCCTCGCAGAGGGCGTTTTGTCCGGAA
GTACCGTCGCCGTCGTCTGCGACGATCCTCGCGGCGGGAGCTTCTTAGTA
GAGGTCCAGCTAGTCCGCCAGGCGCACCGTCGCGCGGCGAAACTCAAAGT
TCGACCGCCAGATCCCCACCTCGCAATCCACGGCTGTACGGTACTCCCGA
TATGCCGCGGCGACCACCTCCCGCCTCTCCTCCTGCCTCTCGTCCTCGAC
GAACGCTGTCTCCCCCTCGTCCCTATCCCGCCGGCATAGGTCTCGACTCT
GTTGCAAAAAGCCTCGCCACTCGTCGATCACGGTCGTTCCTATGGTCCTA
CGAGCGATGGCGAGGCATTTCTCGAAGTGCTTCTAGAGACCCAGGTCGAC
CTCCCGTGTTTTCCGCAGGCTTTACGCGCTCACGTGATGGTCCTCGGCGC
TGCCGGCGTTGTCGGCGACGTCCTGAACAAAGTCACACCAGAGGCGGTAA
TCCGGGTGGGTGGGGGAAATGCCTCCCACTCCCTCCACACCAGACACGGC
GCCCGCCGCCGCAGGATGCTAGCGGAGCTACAGGAGGCCCTCCGCACATC
GGGCCTCAGCGCCGGCTTCGGATAGTTAGCAGCGGACAGTGCAGGGCGGA
GGGTTTCAACGTACTACAGGGCGGCTGGCGAGTATCTTCCTAAGAATCCG
GCGTCAAAAAAAAAAAAAAAAAAAAAAAAAAAAAAAAAAAAAAAAAAAAA
AAAAAAAAAAAAAAAAAAAAAAAAAAAAAAAAAAAAAAAAAAAAAAAAAA
AAAAAAAAAAAAAAAAAAAAAAAAAAAAAAAAAAAAAAAAAAAAAAAAAA
AAAAAAAAAAAAAAAAAAAAAAAAAAAAAAAAAAAAAAAAAAAAAAAAAA
AAAAAAAAAAAAAAAAAAAAAAAAAAAAAAAAAAAAAAAAAAATTTCCCC
AGTGTTCTCCGGAACATCCGACGTCCCTCCAGTGCTTCCAGGNGGGTCTG
GCCCTCCTCCATCGTTCTCGGGAGGGTCTGGCCCTTCCCTGTCGCTTCCA
GGTAGGTCCGGCCCCCCTCCAGCGCTCTCGGGAGGATCTGGCCCTCCTCC
ATCGCTTCTAGGNGGGTCTGGCCCTCCTCTAGCGTTCTCCAGTCCGCTAT
TCCCCTCCGGATCCGCAGGGTCCTGCTCTCTCGCTTCCGCCGCTGCTCCC
GGTTCTCGACCTGTTATCTCGTCTACAGTCTTACGGGAAATGGTCGATCT
TAGGGTCCCCTTGCCAGACTTGCGCTTCTGTAGCAGTAGGTCCTTTAGTA
CCTTAAGCTGCATCGGCCTCTGCTTCGGATACCTTTTTGGGCGACAGAAT
AAGGAGGCGGCCCTTACCTTGGCGACCACGATCTCCTCGGGCTCCCCGTT
GCCGTCGTCGCTGCCGTTGTCGACGGCGTCTTCGTCGGCGTCGCTTTCTA
CTACCTACCGCGGCGAAATGGGCTTCCGACGCTTCTTTAACAGCTGCTCG
TCTTCCGGCTCGTTTTCTTCCCCGTCGCTCTCCGCCGGCTGGTCTTCCTC
TACCCCGTCTTCTATAGTAGGTTTGGAGTACTTCTCTCGACGAGGAGAGC
GTCGAAGGGGTAACGTCGCTAGGCAGCTCCGTGCGCGGCAGTCGTCCCGC
TTTCGCTTTCTTCCCGACGTAGGAGCTGTCTCCTTACTACCCGCTCTGCC
TAGTGCCGGCTGCGTAGAGGAGGGATACTCCGTATACGCCGGCGGAGGCG
AGGAGGTCGCGCGTAGGCGTTGTTGTCCCCGCCTTTCCGCTCCTACTGCC
GACGAGATCCGTCGGCAGGCCTTCTCTTCGAAATATCGCGACATGCGCTA
GCGGACCTCCTTGTTTACACGAGTCTCTATCTCTTTCTCCGTATGCGGCC
TTAGTCGCTCCTTAGCCTGAGCCTCGGAGACGGCAAACGGTTCCCGAAGG
CGTTAGGATCCTCGAGAGAGACAGCAGACCTCGCGGCGGTCCTAGGCCTC
GTTAGCGCGAACGATAACGAAGTCGTTCGCATCGCCGGCTCGCTGTTCGG
TCGCCCGGAAGAGCGCGTCCAGGATGTCTAAGGGAATTCGCACTACTCCG
TCTACTTCGTCGAGCATCGTTAGCAAGTAGGCGGTTAGGAAGGTTACGGG
AGGAGGCGACTGCGACAGATAGGACTGCGGAGAATTCGATAGGGGAGGAG
GCGATTACGGTAGATGCGACTGCGCTACGAATGCGACAGATGCGACCGCG
GAGGATTCGAGGAGGAAGGAGGCGATTGCGCTAGATGCGACTGCGCTACG
ATTGCGACAGATGCGACTACGGAGGATTTAAGGAGGAAGGAGGCGATCGC
GCTAGATGCGACTGCGCTACGATTGCGACAGATGCGACTACGGAGGATTC
GAGGAGGGAGGAGGCGATCGCGCTAGATGCGACTACGCTACGATTACGAC
AACAAAGGCTCTTCGGAGGATCGGGTTAATTAAGGCGGCTACAATGCGAG
AGAAGAGGTAAGGAGGAAGAAGGCTGTAGGGAGGAGAATTGCGATTCGGT
TCGTAACTCGTTAGAAACAGAATAGTTACGGAGAAGAGAACTCCGAGGAG
GAAGATTACGAAGAGGAGGAGAGAGTGCACGGCACAGGCAACGACAGCGT
AAACTCGTAGGGATCATCCCTCTCCGCTGGGTTCGGCAGAAACCCTAAGC
TAGGCCTAGGGTAGGGTAACAAAGCCTAACCGGACACGGTTCCTGGAGGT
GCCTTAGTTCTCTTAGGCACGGATAACCCTCCGTGCTGTCCAGCCCTCCA
CTTCGAAAGCTACGCCCCTAGCGGCGAGAACCGCCGTAGAGAACTATCCG
CGAGAGCAAGGACTTTTGAGCCGCCCTCTCCGAGCATACGAAAGAGCGAG
GGACGCCAAACCCCGAATACGAGAGGCCTGGGCCCAGCGCGATGCCGTAG
CCGGACAAGGAACAGTCGAGGAGGACCTCAAGCGTTCGTAACAACACTTA
AGCGAAGACTCGGGTTACATGCCACCGCCCTTAAGTAGGCGTGCGTAAGT
AATCTCGAATATAATCCGTCTTACTTCCACTGTTTGAATTTGACAGCGCT
GACACATGCTATTCGCGATAGCGGCCATTACGGGCATTAAGGTGCAGGCG
CGGTCAAAAGTTAATAGCTGGAACATCCTTAGTCGCACTTCAAAGCTTCT
AGACCACACTTTATTAACTACCTTACGAAGCAACGTTTTACCGGCAAGTT
GCGCGCATTCCTTTTTACCTCTACGGATATTCGTTTTGCGGATATCTTGG
TCTGCTATTTCTTCTTTGCTTCGGCAGATTATTACACTGCGTGCACGGCT
TGCAAGGTAAATAGTTAGTGCATTTACTCTTGGACTTTACTTGCAGCTCT
AGCACTCGCATTGTGCGATTTGGCACACTTACCGCGGACGGACTGCTTCG
AGCAACGAAAAGAACATAGCGCCTTTGTAGCGAGACAGCGGCATTCTCAA
CCCTATTACTACCTCGCACACGACGGCATTAAGCAGCACGGCAACTATAA
AGAGACGGATTAGCGGCGACACGATTGTTATTAAGGATGACGAGGACAAC
ATTGTAGTAGGACCTACTTCGAGGCCTTCTAAGAAGCCGCGGCTTCAGAA
TGGACAATTGCAGATAGACATTTTGCGCGCTAGAGCTTCCCTAAGCAATG
CGATTGTAATTAGTCCTGCGGCTTCTAAGCAGGACCGAGGCGAGTCGAAA
CAACAAGAAGAAGATAGAGTGCAGAGAGCGGTTTAGTATAAGATAGAATC
GGGCGAGGAGCAGACGAGCCAAACGGTCGGAGATCGGGAAGTTAAGGACC
AGGGCCTACTACGCACGCCCAGACAACGAAGGCTTAGGACTACACTTACT
CCTCTAGCGACCGAAACAGAACTAGGGGACGAGCCTGCTGCTAGAGCAGA
GCCTGGGGCCACAGCTCGTTCCGGGAAACGACGGCAGCTTCGCTACTTAA
GCCACATCTCTATTGCAGGACCAGCATTTCCGAGAAGCGCTTACCACGGA
TACAAACCTCCTTTGCAACCTGTAAACGAGGTCGAAGCAAGCCTAGACTT
AAGTGCAGGCTTCTTCGCAGCTGCGAAGTCTGCTAGCACCGAAACTCCGG
AATGTGCTACTTTCAAACTCGATCAATTCTCGGTATATATAGCGGACGGA
CGACGCGCATCGGACCTCGTCACTCTTAAGAAACTGCGGCAATTAAACTA
TGCAGAGTTCTGTTTCGATAGCATTCTGTCGGCAGGCAACGAAAAGCGCT
ACGTGCAGGGCGTACGGTTCGAGATCTTAGCTATTAGTAGGTACGGCGAC
CTGGACTTTACAGATTTTGCCGGTAGCATCTGCATTTAATCGAAGCTGCA
GTCGAAAGCGTCCGCTCTGTTTAGTTATTAGTACGAGCTGGGAACGCCTG
CACCGGAATATCGTCGATTCTACGAGCCGTTCCTTTAGCTAGCACGGTTC
GGGAAGCACTTCGTCGACTACCTCCTCAGCAACTAGCAGGTCACCCTTGG
ACATTTCCGCAGACGATTTTACTAATAGCTAACTGGACTCTACGGCGATA
ACACTAGCTTTAACTAATAGCTAGCTGAATGCAAACTTAAAGACTTCCGC
ACGACCATTGCCGCAAATGTCGGCTTCCTTTGGAAAGAATGCTAGGATAT
CGATAACAAAGAGTCTAGATTGTGCCGACAACCGATCTAGGGTAAAGTCG
ATCCCTATAATCTTACAGCTATCCTAGCGCAGCCAAACAAGGAGTTGCGA
ACGATCGTTACGCCTTTTGTCTACTAGTGCTTTCGACATATGTACTTCGG
TAACCAGCTAGAAGAGCGGACGATCACGGACCGAAATGTGCTAAAGAAGT
CGGATAAGCTAAAAGCAAGGCTTAGACTAACGCCGCGACGAGCATCTCCG
AGTGCACCGCCAATGCAAACCTTAACGCCTAGGAGTATGAGCCGAAGCGA
ATCTCAAGAGGGGAACAAAGCAGTCACGGTGAACACAGGGGATGTCGTAT
GCGTCGCGCCGGATGTTAGTACCAAATAGGGGATCAAAGCGCACGCATAG
TATGCCTATGTTCAGAACGTGCACACTCGCAAAGATCGTACTTCGCTCGA
TGTTCTCTAGCTGTACGAGCTAAAGGACACTACACTTAGCAAAGCCTATT
ACCCTTTTGCGAATAAGCTCTTCTTGTCCGACAACTGCAGCTGCGGCACA
TCGGCTCTCGACCTAGATTGCGTCTTGGATAAGGCAGACGTATGTTAGTA
TGCTAAGGATCTATATCAGCAGGGAGGACACTTCGTGCGCCAGAAGTTCC
GCACAGTTCACGAGCAAGACACATACGACTTCGTTGCAATTCAAGCAAGC
GACTTTAGGTGCTAGTGCAAGCATAACGTTCCTATATTCGACGAGTGCCG
GAGCAAATATGCAATTAGTAACACCGTCCTCGTCCGCGAATGGAATAACG
ACCTTAACGAGGACCGGCTCTAGCCTGCCCAAATTATCGAGTTCGATACC
CAGAAGCGGCGCGTCGTTCTGCGTCAATTCTTGCGGAAGAGCGAGCAGCA
GACGGGCGCGAAAGCTAGGCCGAACGAGCTAGTACTTACGGACGTCGTGT
TTAACAAAGCATGCGACAAAATCATCCGGAAGTGCTATGTGCGCTGCTTT
CGTCAAGACCAAATCGATTCTGGAGACATTGTCACGCTGTACGACCGAGA
CGGGACTGGCGATTTCTTTTACCTCGCCGAAGACCTTTCCGCAGCACGAG
ATAGTTTCCTACTAATAAAAGAAGGATGGAATCCTAATATGCACTACGGC
GAGAAAATGGTCGGAATGAGTCTCTTCTACGGTAGTAGAACCTTTAACCG
TAGCTTAGAAGAAGCCGGTATCGCCAGATTCAAGTATGCCGCCGACTGGA
ATAAACATGCGTTGCACAGCTACCGGGCAAACGTTCGACGGCCGGATAGA
ATAGAGTATTTCCTAGGCTTAGTTAACGACTTGCTTGCTAGAGCTATAGC
GGGCGACCTAAAGTCGAACATCGCGCGGCCAGGAGATATTCACATTCTCA
CAGGCGGAAGTCCATGCCCCGGATTTTCGATGCTGCAGCTCTTTAAGCTT
AGCGAGCAGTCTAAGCAGAACGCTTCGCTAGTAGCGTCGATCGTGTCATT
TGTAGACTTCTACGTCCCGCGGTACTTCCTCCTTAAGAACGTTGTTACGA
TAACGGCCGGGATAGGACCGAATAAAGATCAGAATGTGTTTTCACAAATC
GTTGCGGCCTTAGTCGCACTTAGTTATTAAGTTTAGCAATTCCTAGGCGA
TGCCTGGTCGCACGGCAGTCCACAGCAACGATCACGAGTGTTTATCTCTG
CTTCCGCTCCTGGTCTGCCGCTACTATCGCTAATTCCTTATAGCTACAGT
TATCTAAACATAAGCTTTAGAAGTCGTGCACTTAGCCTCTCGAGCAACGG
CCTGCCTTTCGGCAGTCGCAAAGACGAGTTTACTACGTTCCTATACGTTA
CTCCGGCGTAGGCTTGCGCCGACTTGCTAGACATCGGAGATGCGCAACCG
CAGCTTTGCCCGCAATTCCTAGACTATCGGACTATGTCGCTAGAGTCGGC
AACAAACCGAACACGGATAGCGGCTGTGCCTACTCGACCGTACGGGATAG
GTCTTATACAGGCTAAATTGCTCGGGCTTCTACGCGGAGAACCCTTAACA
TTCTGCGACAACGTTAACGCAACCCGTCGGCAGGAGAACTCGAGAATGTT
TTCGCGAATGTTCCTAAATAGCCTCTTTCCAACTATCGTTACTAAGACCG
CTATCGGAGATAGCATTAATAGACGTTTTATGCACTAGTCTCAGAATCGG
ATCTGGACTGTTATAGAAGCGAGGCGAGCTTAGGGCTATTAAGACTAGGA
GGTTCTAATAGGTAGCCCTGCTTAGCAACACAAGATCGTCGGCAACAGCG
TTAATAGGAAAGTAGCGCTCGTGCTAGGTCTGTCTTTGCGAGAGTCGTAG
GAGCAAGCTCGATCGCAGTTATTGTTTCTAAGAGCGAGTAAGATCCGTAA
CGAGCATGTCGAAGAAGAGATAGGAACCGATATTACCGTAGAGGCTTCGC
AACCTACAACGCCGACTAAGGACGAAGACGTCGAGATCGAAGGAAATTCA
AGCTCGGTCGCTACTAGAGGTGCGCTTAAAGAAGAAGAGCAGTTACGAGC
CCTAATAGCACTATCGACACCTTAAGTTAGTCCTAGCGCTCGCCTAAACA
TTAAAGAATTAGACAATCGTACCGCCAAAATGCTGTTGTTTATGCCGGAA
GAGGTCGGCGACGTTAATAGCCTCGAAGGCGGAGAGTTCTAGGAGAGCCT
TAAATTGCTCTAAGAATAAAAGCTCGCACATATAGAGCAGATGTGCAAAT
TCGAGGTCGAAGTAAGTGCAATAGCGTAGCTAAAGTATTATAATCGTCCA
GCTAATTCCAGCAGGTGAATAATCGAATTTACGTACTATCACAAGCCTCG
AGCTGGTAACTGCCGGCACGGGGTGGAATTCACCAGCAGGTCGCCCTTCT
GATCAAAAAGCGGAAAAGAATAATACTGATTTATGAGGGCGAAGGCCCTC
AAGCTATATAGACTAACTGAAACGAGCGAGTTATGTGATAATGACGAGCC
TTTAAGTGAAACGGTGCCCGAGGCTTTAAGGGTTCAAGTAAACCTAAGCG
AGGTTTTTGGTGTTTTTGAACATCCTCCCCTTTGGTGAATGCGTAACCTT
AAGCGTTCGTGACAACCTTAATTAAAGGCTCAGGTCATATGCCAATGCTC
TTAAGTGGGTGTGCGTGATCTCGAATGAACGAGCGTGATCTAGGAGGTCC
GTAATTGCTCGGAAGGTAAGGGCTTAAGTGCAATCGTCCAGCTAATTCCA
GCAGGTGAATGCTCCAATTCACGTACTATTACAAGCCTTAAGCTGGTAAC
TGCTGGCACGTGGTCGAATTCACTAGCAGGTCGCCCCTCTAAGGGCACAA
AAGCGACTGCGTTCTTCTTTTCAAACCCTCTCTCTTTCATTAACTTCCGC
AATCCTTTCCTTCCCTTTCCCTTAGACCTTCACACAGTCCACGATTACTA
CCTCTTACGACAACACACTACCCCTTACCTCTAGCAACTACATACCTACA
CCTTCTACTACGACTGCACTCCTACATCGACAATCGTCCACACTATTATC
GACATAGCTGCTCCGGTCTTCCCTAATATGCATGCCCTAAACCAAACTCT
GGACGAGCGCCAAATAGAGCAGAACTTCCCTAACTATGCTCCCGCCAGTC
TGACCAAATTCAAGAGAGATCTCCTACGGCAGGTCTACGAGACCGCCGCC
CGGGACAAACCTATTATTCCCGGAATGACCGGTGTGCCGGGCGGAGCATG
TAACACCTAGACCAGATTCCTACTCTTTAGGTCGGAGGAAAATGAGGACA
ACTTGGTGCTGCTTCCCGGTGCTCTTCGGCTGTGTAGGGCCCCGGTCTAC
GAGGAGACTTGGGATTACAAGAGGGCTGCGGTAGAGTACATAAACTAGCT
GGATTTCTCCAACCTCTGCCGGACTCCCTAGGTGCAGGGAAAGACTCGGG
CTTAAGCGGAGCGGGACATCTCCCGCTTCGTGTTTCGGCCTAGCTATGCA
GCCCTTACTCCCGCGGAGCAGGGGGTAGCGGCCGGTTACCTAGGCAGGGC
GCGCGACAATCTTATCCGGAGAGCGGTGCACAAGCAGAGGATGGATCTCC
ACGACTAGGGACTGGCCTAGGCTCACATTGTAATAGTACGCACTCCCCCC
GTCCTCTACGCAACGCCGACCTAACCTCGTCCCGCAGCCGTAAAAGGGAG
AAGTCTTCCTCCGGAACGGGGGGAAAGGGCGCAAGATCCGAGGAGCGCTT
CTCCTTTCCTTCGATGTGGGCTGCCGTGTTGTGCTTAGGGTTAGGGTTGT
GACGGGAATCTCGAGGTGTTCTTTCCTACTTTCCGCCTTACCTTAACTCT
TATCTCTGGAGATTTTCTGCATCTGTTGCTCTCGATTTAAGGGGTTTAGC
TCCTCGTTCTGGCCGGAATGCGGCCGATCCTACGTAGAAAGTTAACGTGC
ATATTTACATTGCGGTGAATTTGGAGCTTCGACCGATATACATGCTATCG
AATAAGAGGAAATCTCCTCCCTTCTTACATTAGAAACCGGATCCAAGTGG
GAAATGTTCCCTTCCGAGGAGAAGGGGAGGTCTGGATCGGAGAGCTCCTC
GGAGTCCTCGTCGGAGTAGTT
>DTH_Farida #rnd-4_family-2886#DNA/PIF-Harbinger ( Recon Family Size = 30, Final Multiple Alignment Size = 29 )
TTCGCTAGTATAANCCCTCCGGTGTTATCGAGACGCTCGTAGATCTANGC
GCCGGTGCGAAGGAGGCGTTTAAGTACTTATATAGACCGGAAGAGTATTA
CTATNATACTACTCGNATACGGCAGCCGGTGTTAAGGAAGTTCGTAAAGG
AATTAGAGGCTCGTAGAGTAGGTAGAGACGAGCCTATAGTAGTATATTAG
TCGCCGAGTAGGTAGTAATATTCCTCGACTTCCTAGCCTATAACCAGTCG
ATTCGNTAGCTACGAAGGNAGTACTAGCACTCGTACGCTACCTTCTACGA
CTATTATTAAACGTATTAGTAAGATCGTATACTTAATAAGCGAGGANTAT
ATCTAGATGCCGAGTTAGCTATATACCGCCGCCGCCGTATAAGAAGATAA
TAANGAAGAGNAAGGACGATACAAGCTGCTTAAGCTATAGTAAGTTCTAC
TAGTTTAAGGACGTNGTTAGAGCGCTNGATAGTACGTTATTGCCGATAAA
TCTACCNGAGGANGTTAGAGGNGTATAGAATAGTAGGAAGGGANCTATCT
TATAGAACGTTATAGCAGCTTACGACTTCGACATAGTGTTCTAGTNCGTA
NTAGTCGGATACGAGGGCTCTACGCCGGATAGTACCGTATTAAAGAAGGC
ATATAAGGATGGATTCGACGTGCCGCCTAGTCGGTACTNCCTCGCCGATA
GTAGTTACTCTACGCTCGATAGTCGACTNCTCGTACTATACGAGAGNACG
CGGTATTATATCCGTAAGTAGAGGGTAGCGTAATGCGCCGGCCTAAGACG
AAGGAAGAGCTATNTAATCTACGGTATATATAACTACGTAATGTCGTTAA
GCGNGTCTTCGGTGTCATTAAGAAGCGNTTCCTAATCCTCGCNTAAGGAG
CGTATACTAGTTATAGTATCCGTAAGTAGACGCGGTTTATCCTCTACTAC
TTCGTNCTCTATAACTTTATCCTCTTAAGCGGTAACTAGCCGCTAGNCTC
GGAGCCCTNCCTANTAGACCCNCGTAACGACGGCGACGATAGCGACGATA
ANGCGGACGGCGATAGTAAGGACGGNCTCGATAACCTTAGNGATATTAGT
AGTAGGGCGTAGGGTACGNTTCCGNAATAAGATAGCCGAGTATAATATAG
AAGGATTATTAAGAATACCNCGAAANGAANGGATTAGATATAAGGGGACC
TTAAAGTAGTAACGAAATTCGACTAGTANTTCCGTAAGAGAGCTCGAAAC
GTCGTTGTTATAAAGAATATATATATTTGCTAGTTAATTCGCNTATTTCT
TACGCTAAGGCCGTNATACCGACCTCTCGTCTAAATANGGTAGAGATTCT
CGTATTTATAGATAGAGGACAGGGCGGGGCACGAAGATACCGCGNGATAC
TAAAGCTTAAAACTAGCGCNAAAAACAGAGCNGCTCCTTCCTAATTAGGC
CGAANATCGGCAAATTCTTAAAACACCTCTATATAAATCGATAGTATAGC
CCTACTTTTCTCTCTAGTAAGGTACTTAAGGGTATCTTTACNTCCTANAC
GCTCCTCTACTATTAAAACTACTAAANATGGGTTAGTAAGCAACTTCTNA
TATCTTAACTTTAANTNCCTGCTNCTTTAACTCTACCTCCTTTATTAACG
ACGGTAACTATATAGNCCGCCTTATATCTTACTAATCGGCGGCAGCGGCT
ACGACTAACCGAATAGCGAGAANGTATAACTCTACTATAGATAGCNNCGC
TACGGCGGAGTATAGTAAGNTAGAGGGTTTCGACCGGCGCGCGTAGACGG
TTTAGCCTNCATAATAATCCTTCGTAGGTACGACCCGAGGCGGCTACTTA
GCTCCTCCTTAAGGAGCGGTTTAGCGGCGACGGCGAGGTTNGGGTTNNCT
AATAACTCTATTAAAAGTAGGTCCTTATCGTCGTCGCTNACACCCTCNAG
TACGACCTTATCGCGAGCTAGCCGCTTACTAACAAGCTCTAGCGGCGTCT
TATCCTTCAGCTCGTCCTTCTTCGCTANAGTAGCTATAGTCTATTATAGC
GGCGCTATNAGCTTATAGATAGCCTTTAGGTACTNAGGATTAACCTTANT
AATAATCNACTNCCTCTTAGCCTTAGCTNCGAGCGCTCCTTATTANCCTT
TGCTAACTACGCGGCTCTTAGGATCTACTCGCTTCCTTCTACCTCTTCGA
CCTTAACGTCCTCCGACTCGGCCGCTCCNCTAGCGCCCTCGTCCTCGCCC
TTACCGTCCTTATCCGCTAACTCCTTATCCTTAGACTTAGCGAGACGAGT
ACCCCCNCTACNGCCGATAGCGTACTCGCCGGTAGCTACGTTAGTGCCNA
TAATAGTATAGATTAAGAAGCTCGAGAATAGCGGACAANNGTCTCTAAAC
GGCTCGTACGTAGGGTANGCTTTATAATAAGCATCCTCGACGNNCTCGTC
TACCGGCTTCGTAGGGTATCTATTCTATCTACTAATATACTTTAAGTAAG
CGGCATATAGTATATATGCCTTCTTTANNTTACGCTACTTGTTAGTAAGC
GTCTCTTACTTAAAGAAGCGCTTANACCGGTTATANANCTTCTCGGTAAC
TAGTCGTAGGTNCTTCGCCGCGAAGGNGTTATTATACTATATTANACCTC
TGTTCTTAAGCCTTAATAACGCCTCTAACAATACGTGATATNTCCTTATT
ATCCTAGCGGCTAAGCAGTAGANGCTCGNNGCTATATATATATCCCTNCN
GCTTCTACTTCTTCCGCGGCTTCTTCTTACTCTTACTAGACCGGCGCTAC
TAGCTACCTTATCCTTACTATTATTACTAGCCTCGTTCCTACGCTTNCNG
CTAGACGATACTAGCTCCTTAGACTTCCCCTTACCCTTCTTCCGCGGTAT
CGGCTCTAGTAGTATTATAACGGATATATAAGGGCCTATAGAACTATATA
TATAACGCGCTATACGGCAACGCGCNACGGACGCGAACAAGCGCGATAGC
TNCTAGCACGGGCTACAATAATAGCAATTAACGGACTATAGNGTCCGTTA
ATATATAAACCTACTAGGACGGCTATATACTAACTTAATATAGTTAGCGA
GCAGCGACAGCGAGCTCGTAAACAATAACCGACTTCTTTAACGACATGGC
TAGGTAAACGANTCGCAGAATGGCCGGTTATTTGGTCTTGGCGCTAAATA
ACCTATTAACAGNCTCTAGGTAAACGCACCCTT
>RLC_Leda #rnd-4_family-90#Unknown ( Recon Family Size = 43, Final Multiple Alignment Size = 28 )
ATAAGGTAGTTTGGGGTTAGGGTTGGGCGGTCTCCGCAAGCTGAAGCCGG
CTTTCGGCACCGCTAATTGGTCCAGCGATCTGAAGCCGCCTTTCGCGACC
GCTAATTCGTCTACCGGTCGCGGGGTCCACACCCTCACTTTTTCTAATAC
ACCGAGACGACGAGGACGCACCTATATACCGCCCTACTCCCGGTGCAGCT
TCGGTTCTTACTTAATTCCCTCCTACGAGAGGTCGCTCGGAGCGATGCCT
AGGCGAGCGGTTCACCGGTCTCCGCGGTCGCAAGCCGCCTTCGATGCCGC
TACCCGCGAACGTCGGTCGTAGACTCAGCGAGAGCTTCGCGCACGGCGAC
GACAGGATGCTCTTGTAGACACCCTACAACCGTAGGCACCGGTCGTAGCC
GGACTATCTGTCGTCGTAGGACCATCCGTCGTAGCGAGCGCGGCGCAGCA
GCAGCAGCACCGTCCGACCGAGCTCGTAGAAGACGCCCCGGAGACAGCTA
TCCTTAGGAGGAGCCCTCGGAAAATCGCTCCTAAACCTCCTTCGTACGCA
GCGCTACTACATAGACCGGTCGACGAGTCCGACTAGAACACCCTCGTTAG
AGGCATCGTAGCGACGGGTATCCGCGCTAACTAGCAGGCCGTACCCCTAC
TACCAGTTATCGACGAATCCAAAACAGCCTAGGAGCCCGACCCTCTACCA
CCGGTTATCAACGAATTCGAGTTACCAGTTATCGACGAGTTCGAGTCGGA
CTAGGAGCTTGGCCCTCTATTACCGGTTATCGACGAATTCGAGACAAATT
AGGACCTTAACCCTTCCGACCTCGACGACCGGTCGCTTACCGCTTGCGTA
GAAGAAGACGAGGAAGAAGAGGAGCAAGAAGAGGATTACGTCGAGGACGA
CTTTTCGGATATATATAGCGACTAGTTAGTTACTTTAGGTAGTAGCGCTA
CCGACGAGGACGAGAGGGTAGGGACAAGGCACACTACAACACCGGTTATC
GACGAGCCCGAGACACAGGAGCCTGTTCCTCGGGATCCTAACGACTGGTC
GCTTACCGATAGCGACGTAGGAGAAGAAGAAGAAGGAGACGTCGAGGACG
ATTCGTCGTCGCATGCTAGTAGCGACCGGTCGAGCGCACGAGGTAGCAGA
GGGACAGATTAGGATAAGAGCGAAGAGGTAAGGAACACTACAACTCCCTA
TACTATTCGGACACTCTAAAGAGCCTTTCGCTGTAGCGGCTGCAAGTGTT
CCTAGGCAATAGGAGATAGCGCCAGTCTAGAGAGGCAGGGGACCGGTCAA
ACGCTCCGCTAGTTCTGCCGTAACTAGAGCCTTGAGGTTACTAGAGAAAG
CGATGAGGAGAGTTAAGACCGGTCCCCGGACAGAGACACAAACATAGAGG
AACGATGTACGATTCCCGATATAATGCGACATATTGCAGAGCATAGAGTT
CTCCCGGTCTACAGTTAAGACCAGATCCGCTACATCGCATAGGAAAGACT
CCTCGCTAGCAGCACTGGTGCACCGGACGATAACCGACCGGTCCTATCGC
TCGAGCGGTCCTGTCTAACGCACCAGCAGCGGCCCTTTACGATAACGCGC
CGGTGGGACATTAATGCCCTATTCCTACTACTAACCTCACTTGCAGCCCA
TCGGCATGGCATCTAGTTCTGTTACCAGCCACGGTTTACAAAGACTCTTT
CTAGCAACTGGCACACACCTATCGGCCGGTTAGGCATCCGCCTAACGACG
TGCAAGCACTTCCGGCTCGCCCGTAGCTTCGGTGCTACTAGCTTCGATAC
CTACATCTTCTTCCCAAACCTACCTTTGCTATCTACAAAGCGGCAACGAG
CGGTCGACAAACAGCGCCGCTGCTACCTTAACCGGATCTAGCAAGCGCAT
TTTATTAACGAAATCTTTATACCTGCCCTCGAAGACACCTACCCGGACGA
CATTCTCTAGCACTATCCTCGCACTTTCGAACAGGCGTATAACCGGTCCT
ACGCTCGCCAGCGGCAGTCGATTCGGTCGACCAACCGGTCGTTTAGCGAG
CTATTCTACGACCTTCCAAATACATGGCCGAGCGATCAGGCCCGGCGTCC
TAGGGCACTACCGCTCGCGCGTCTCTAGACCCGTATTTGTGAACGCCTAG
CAGACGACGAAGAGGACTGGCAGGAAGCGGAACTGATTACAGTGCGCTAC
GGCTGTAAGCTCGAGCTCCGTAAGACGTCTGTCGCCAGCCTTCGGCAAGT
GGTCGACCGGTCCCTTGAACGACAATTCGACAAGGAGTACATCGACTTCG
ACACTGCCTTCGTAGATCTTGCGTTTAAGGACCTAGCCTACTAACCTACA
AACCGGTCGAGGGTTCATCGAGAACCCCTCGTTCTACTCCGCCGTACGAA
CTGCAACGAATACCAAGCCAGCTAGCTTAATATAAAGCCAGAGCTCTACT
AGTGGAGTAGGACCTTTGATAGTACTACGGTTCGCGGCGAATCAAAGCGC
GAATCACCTGAGCGTTTAGGCGGTGTCGCCTTTATGCAAGGGTACAACAA
CATTAAGGATCTCTTTGCACCAGTCGACCGGTCGACCGAACCTCTGTTCT
CCTAGCCGGTGTATAGCAGCCTCGCCTTCTCGCAGAGTGCAGCTAATAAA
GCCCAGGCGGTCTCCCGGCGAGGGCAGGCTGCTAAGGCTCTACAGCGCCG
TCGCATCTTTGCAGCGTTCAAGCATAAAGTCCGGTCAGTCCACCGCTCGC
TCCGGTCGTGCGAGGACAGTCTATACGGCTTCGGGGTCCGAGAGGAATAT
CGGATATCCTGGGACTTATTTCAGAAAGCACAAGTCCCTGCCGGTCTCGA
TTAACCGGCTCTTGTACAGCATACGAATAGACAGACACACTGGCCCTTCT
TTGTGCTCGAGAGGCGCGATGTGCTCTGCTATATCCGGACCTAGATCAAC
CGCTGGCTGTATGCAATCTGTGCAGTCCTATCTACACTCCCGCGGACGCG
GTCACTCTACCGGTAGCGACACTAGCTCGACGGATTTAACAGAGCCTAGC
CTCGGCTTTCTTAACCGCCCTTCTCGACATCCTTACGTTTACTACGAACA
GCCGCAACATACGGCGTCACTATCGGCTAGAGAAAGACCGGTATAAGCGG
TCTCGTGGAGTGCGTACGCCCCAAGATCGCCGTAGGCTAGCTCTCCTACA
GACCCTTCGTCGCACCAACCTCTGCTAGCTCCTAAACGACATGTTCGACT
AGATTCAGCTACGGTTCCAATCAGGCGTTCTGTTACAGACGGCATATGCA
AACGACTTCCTCCGGCAGAAACTCCGGTCGACCGGTCAGGGCCGTCTCTA
TATGGCCTTTAAGACCTAGGTACAGACGCTAATAAGTCAGTTGGCCGGAC
ATGTGTAGGCCGGCGACGCCGAACTCTACCGCGCTGCGTTAAACAGAACC
CTAAGGGAACTCGCACGGCTATGTGTATTCCGCTACTGCAACTGTCTTCT
CTCGACGCTATCTACACCGGTTAAACGGTTGGGGAAGATGCCCCGTTTGC
CGTATATTAACGACCCCGACGAAGTATCTCTACAGGAACGTATAGGACTC
GAAGGCCTTTCCTACGACCTCATCGATCGGGCGACCGGTCGAGATCCCTG
GGTCTCCCCGATTAGAGACGGTGGTGGGCAGGCGACCGGTACTGGCGGCT
TCTCTGCCTGGCCAAACACCTAGGAAACACGCATTTAGCTCCTCTTTGAC
TAGGACGATAGATTCCCTCGTACGTAGGACAACCGCCCATGGCGGGTATA
GACTCGCTACTGCTACGATGCACTAAAGACTATCCCTGGCAATTCACCCT
GCACAGGCAGACCGGTTAGTCCGAGGATAGCGGAAAAGTAGAGGACGAAC
TTTGCGTTATACGCTACTAGATACCTCCGGGTCCTGCCCTTATACGAGAG
CGGCAAGCTCTACCAGACTTGCCAACTACCGGCGTTTACTCAACCCCCAG
CCCCAGCCCGACCTCGCCCGAGTTCAGACAACGATTCACCGCCTCTAAGG
ACCCGTCGACCGGTCGTATACGAGACATCAATCAGGTGGATTGCAGCTTT
TCCGTCCAACCTAGAACAAGCCCACGAAGAGGGGAAGACCCCGAAATGGG
AAGCCCTCCGTACATGGCGAAAAGACCCAAATCGAGATAAGCCACGTTAC
GACGGCTGGCACATCGCACGTCAGTACAGGGCCTATCCAGAGTACTTCTC
TAGGGCGAATCTAGACCTCGGTGGTCCGGTTAACGAAGCAGCACGTGCAA
TGGCACGGGGCACTGAGGGTAGCGAAGGAGGCAGTTCTGACGAGGCAGAC
GAGTGAAATTACCACCCCCAATCGCAAAACCGGTGTAACCATTAAATCCG
CCTCAAAATTCCACCCTATTCCTGGAAATCTAGCTCCGTCACCTCCCAAC
CTGCTAATCTTATGCTCTACAGCTTATAAAAAGCCGGAGGTAAAGGGTCC
ATTCCACTCAGCCATTTGACCTCCGGGAAATTGTTAGGTATATATTTTTC
AGGAATCTGCATGTGCTCAGATTTACACGTTCTTAAGACGCCTCATGCAA
CCCACTAGTCGACACGTCCAGGCCGATAACGAAGCGGCTGACAGACACAG
TGGCCTAACGGCTGGCTATTCAGGGCGCGCACAGAAGCAGTTCGGCTGAC
CCTATGTGCCAGCAGGGTTGTGCTCTATATGTCACTACATGCGCTATTGC
GACATGTAGGTCCTCTATTCTGTAATGCTCCTCTTGAACTTGTAGGTTTC
ACCCGGTCGGGAAGTCGCAGACTTCCAAGTGCNNNGGCACCGNGTCGATA
CGGTTTACCACAAGTTCAAGAGGGGGAAGANTTAAATCTTTTGCGAGATT
CTTATCTTTTGTCGAAGGAAGAGGGTCGAGTCCAGCACACCGCGAGCGCG
GTGTCGTAGTTTTATATCGTACGATAGATAAACAGGTATCCAGTAGTCGT
ATCTAGTATCTAGTAGTCGTATCCAGTATCCGGTAAAGGTAAGGGCCCGG
GCGATGGCCGGATCGACGAACGGACGACGGCGTTGGAATCGCGCGGGTCG
GTTACCCCANCCTGGCCGTCGGTTTCGTTCTACCTCGCCGTCTCAAATAT
CGCCCCCGGGGCGACCCTGACCAACGCCTTCGAAANCCNGGTGGGCGTTG
GTCCGAGGGTGCCGGCGGCGATATCTCNGCGGGCGANGGCCGGANCGACG
AACGGACGACGGCGTTGGAGTCGCGCGGGTCGATTACCCCGTCCCGNCCG
CCGGTTTCGCTCTACCTCGCCGTCTCAAATATCGTCCCCGGGGCGACCCT
GACCAACGCCTTCGAAAACCGGGTAGGCGTTGGCCCGAGGGTGTTGGCGG
CGATATCTCTACGGGCGATGGCCGGATCGACAAACGGACGACGGCGTTGG
AGTCGCGCGGGTCGGTTACCCCGCCCTGGCCACCGGATTCTTGCTCTACC
TCGCCGTCCCAAGATATCCGTCCCCGGGGCGACCCTGACCAACGCCTCCG
CGAAACGGCGGCCTCGGTCGAGGGTGTTGGCGACGATATCTCCGCGGGCA
NTGGTCGGATCGACAAACGGACGACGGCGTTGGAATCGCGCGGGTCGGTT
ACCCCACCTTGGCCGTCGGTTTTGTTCTACCTCGC
>XXX_Saiga #rnd-4_family-433#Unknown ( Recon Family Size = 27, Final Multiple Alignment Size = 27 )
AAAAAAAAAAAAAAAAAAAAAAAAAAAAAAAAAAAAAAAAAAAAAAAAAA
AAAAAAAAAAAAAAAAAAAAAAAAAAAAAAAAAAAAAAAAAAAAAAAAAA
AAAAAAAAAAAAAAAAAAAAAAAAAAAAAAAAAAAAAAAAAAAAAAAAAA
AAAAAAAAAAAAAAAAAAAAAAAAAAAAAAAAAAAAAAAAAAAAAAAAAA
AAAAAAAAAAAAAAAAAAAAAAAAAAAAAAAAAAAAAAAAAAAAAAAAAA
AAAAAAAAAAAAAAAAAAAAAAAAAAAAAAAAAAAAAAAAAAAAAAAAAA
AAAAAAAAAAAAAAAAAAAAAAAAAAAAAAAAAAAAAAAAAAAAAAAAAA
AAAAAAAAAAAAAAAAAAAAAAAAAAAAAAAAAAAAAAAAAAAAAAAAAA
AAAAAAAAAAAAAAAAAAAAAAAAAAAAAAAAAAAAAAAAAAAAAAAAAA
AAAAAAAAAAAAAAAAAAAAAAAAAAAAAAAAAAAAAAAAAAAAAAAAAA
AAAAAAAAAAAAAAAGACGTGGTGCAGGCTGCTTTTTCGCGTCGTCCTNG
GGAGGCTTCGCCTCCTTCGNCTCAGCCTTCCTAGGNGACATGTTGACACT
CTTGTCGCCCAAGGCCCNCCTCNCNGGCTTGACTGGCGACGCAGGTGCCG
CCACGTCCATANCAACGAAGGGCTTCTTCGCTTTCGAGACCTCCTCAACC
ACGNCCGGAATTTCTTCTCCTTCCGACCCATTCTGGTCCGCNGCAGGTCT
CCGGCTGAACGTGAAGTCGTCTCGGGATGGTGGCTTCGCAGNTCGATCTC
CAGAAATGTCNCGATCCGCCAGTTTCCTCTTCGCGCCGGTCCGGAGTATC
AAAGGCGCCACGTCTCCGGCAGGCTTCACNGGAGACTGTGCGAGTATCGA
CGACCGTCTCATCTCCACCTTCGAAGCGCTGTCCTTCCTCTTCCTCCTCG
TCTCCAGATTGACGGTCGGAAGCAAGTCCTCATCCACGATCGGCGGCGGC
GAAACCTCCTTCGGCTCGGGTTCCTGGCTGTTGAACTCGAAGTGNGCGAC
TGGAGGNGGACCGATATCAGGACTGCCCGTCGCCGCGCTCTGGTCCGACA
GCCTGATCGCGCGTATGCCCTCGGTGTCCAAAGTCTGTCGCGGAAAGGTC
TCGTCCTCCGCGATGGTNGGCATTTGCGTGTCGCGCACGAGTTCGGCCAG
AGGTTGTCGTTCTCGGTACTGCTGNCGACTCGGGCTGAGTATCCGTTCCT
TCTCGACCGNTTCTCGCTCGAAGGTGACGTCCGATGTGCCGTCGTCCTCC
AGCTCTTCGACCATGCCGCTCAGCTCCGCCAATTTCGACCGCAGGTCCGC
CTTCACCCGCTCGATCGCTGCGTTNGAGGCCTGCCGCCTCGCGCCTTGNA
GCTCATTCTCTAACCCCAGCACTCGCTCTCGAAGTTCCAGGTTGTTCGAA
AGTAGCCTGCTGATTTCGAGCTCGAGACTCCTGATCTTNAGGGACTGCGC
GGAGTTGTTCTTNGCGAGCTCGCGGTTCTGCCGGATGAAGCGTCGTTTCA
CTTCGTCAAAGTCAGTCGNCGGTCTCTCTTTCGGCGCTCTCGATTTCGTG
CGCATGTCGCATGGCTGTCGATTGCGCTGGANGCTCGAGGTGGTCAGACT
CACATGCATCAACACTCTCCGCCCCTGCGATCCCANCCGTGGTGACGAGG
GCGCAGGAGCGGCAGGTGGTCATTCAGTCGCGCCGTGCAACGNTAAACGT
GGGCAAGGTCGTAGTCGCCGCGCGGGAAGCTCGAAGTGNCGTTCGCGGTG
GTGAGGTG
>RLG_Jupiter #rnd-4_family-93#LTR/Gypsy ( Recon Family Size = 28, Final Multiple Alignment Size = 26 )
CGGACTATTTAAGTACTAGGAAAACGCCTTTTTTCCTAGTATATAGAGAG
AATCCGCGATAGAACGATATAAACGAGGCCGTTTATTACAAAGGGGAGGC
GCCGGTAGCAATCGAGCGGTTCGAGGAGATGCAAAGCGCACGCGAATCGG
CTGCGAAGAAGCTTAAGACCTCTTAGAAGTACTAGCAAAGGGCGTACGAC
AAGAAGCATCGCAACTATGCGTTCCGTAGGGGCGACTTAGTATTACTAAG
TGCGAAAAATCTGAAGTTAAAGAAGCTAAGCCGGAAGCTATTACCTAGGT
TCGTAGGACCTTTCCGAGTAGACGATGTAATTAGAGAGAAGGCGCAGGCG
TACCGCCTAGTGCTGCCTTCGTTATAGCAGATCTATAACGTCTTCTATAT
CTTACTACTACAACTGTACTATATTAGACCTAGCTTCGAGCTAAAGAATG
TTAAGCTACCGGATGTTACTACGGATAGCAACGAGGTATACGAGGTCGAA
AGAATTGTAGACTAGCGGACTCGCGACGGCGAGATGTAGTATCGATTAAG
ATAGAAAGACTATAACGAGACTTGTAATACATAGCAAACCGCCGATAATT
TCGAAGACATAGACGAGCTGTTATAAGAATAGGAAGTTACTACGAAGTTA
CGGCGAAAGACTAGGAGAACATAGATTACGATTAAACATATTAGTATTGT
CGAACTACCAAGTCGGTGTCGTCCTATGCGTATCGCATTCGAGACTCTAA
TCTAACTAATTGCCCGCGCCCGGAAAATGCGCTATGTTAAAGAAGAGAAG
TTATTATAGTAGTAACTGCGAGTTGCAGTTACGATAACAAGTCGTTGCGA
GATAGGTGCGGAGTCGGTGCGGAGATCTACTCTTTATAGAGCGTCGTTCT
TACGCGCTAGATCCTCTAGGTAATCCGCTAGACAAGCCTGTATAATTTAA
TTGCGGTAGTTAGGATTAGTAGGGAACTAAAGGTACACCTCCTCTCGAAC
GGAGCGAGGCAGCAGGTTAGGGTTTGCCGCCGTCGGGTCGCTACGAGTCC
TAGGAGTCTAAAGACCTCCGAGGATATAGTTGCTACTTAGCGGAGTGCCT
GCGGGTGCGTTGCGGTTAGCCTTAATACGAAGAACTACATTAGCGACAGT
AGTACGGGTAATCTCGCGGGACTCCTCCTCCGCTATACGGGCCTGCTCCT
CTCGTGCTTAGCGCTAGTCGCGCTCGCGCTAGATTATAGCGGTGCGCTTA
ATCTTACGCTAGCGAGCCTCTTAGACTTGCTCCTCGCGGATGCGCTAGCG
CTCGCGAAGGAGGGTAAGACGAGCAGATTAGGGAGTTAATGCAGAGTTAG
TGCGAGCCGTAGGCGTAGTAAGGTTTAGAGGTAGATTAGCCGAGCTAGCG
TTAAATAGAGTAGCGGGACGGCTACCGGCGGTACTATTAAATATTCCAGC
CTTACGATCGAGGTCCTCTTAGGTGCGCTCCGCAAGCTGTTAATCGAGGC
GTAGAGCTTTAGCTTAGTTGTCGGCGATCTGGCGGCGAAGACGGTCCTAC
TTAGTTACCGAGTTNGGAAGAGCGCTACTTATTATTGCGGGATCGATCTC
GGCGAGAGGCTAGCGACCGCGGTTGTCGCGAGTAGGAGTACCCTCCGGGC
TGCCTAGAAGGGTGTTCTTATCGAAGGTTATGCGGTTAATAGAGCGGTTG
CGGATAAAGTCGTCGCCGGCGGCACCGGTGCGGCTGCCTTACGTAGTAGG
AACAGAAACACCTCCGCTACGAGAGCGGTTGCGCTTGTTAGCCGAGCGGA
TAGCACGGCGCTGCTTATTATAACGGGCACGCTGCTCCTAGCGAGCCGCC
TTGCGCGCTGCTTTCGTACGCTTCTCCTTCGCGAGGCGGAGAGCACTGCC
GCCCTTGCGAGGCGACTTGCTCTTTAGCACGCGGCTACTAGAAGCCCTAC
CGTTGTTAGAAGAGCCGCGACGGCGACTACGGCGGACCGCGGGGGAGTAT
ACGACATCNTCCTCTTCTTCGTCCTTAGACGACTCCTCGGTGTCGGAGAC
CTCGCTTAAGCTAGCGTCCTTATTGTAGTCTCTATCGCCCTTATCCTCCG
AGTCGCTACTAGCAGCCGCGGTTGCGCTAGAGGCGCTACGGTCGTTAACG
CGAGTCGAAGGGGTGCTAGGGGCCTTACGGTTAGATAGGAGACGCATGTC
GGTAGGGCCGGAGCTAAAGGTAATCGCACCCTGTTCGTTAGAGGCGAAAG
GGCGTGCGGCGAGATGTAGTTCGATTACTCCGTTAGAGCGGGGAGTCTAA
AGAAAGCGAAAAGTTAGTAAAAGGTCGTTGCGGTATAGTTGCGGGACAAC
ATACGCGCGACGCGCTAGAAGAAAACATGCTAGCTACCTGCGAGGCGTGT
GTGCTATTAAGGCGCGTAGCGGCCTCGTTAGCGAGGAGAGTAGCCTCTAT
ATTAGAACGAGGCTTCGAAGTTAGGCCGAACAACCGGTGTCCCTAGCGAG
ACGCATTCGCCTCTATCTGCTAGATCTCGGAGTTATGCGTCTTTGCAGCT
AGAGACAGGTTAAGGCCGGCCGTAAAAGCTACGTTATCCTCGCGGACACA
CTCCTCTAAGTTATCTAATAGGATGCCCTCCTCCTCTATTTCGCGGCGGA
CGCGGTTAATTTCCTCGCGGTAGATATTAAAGAGGGAATAGATCTTATTA
ACTCTACCCTACATACCGCCGAGCACCTACGATGTAGTTAGCTAAAGTTA
ACAAGTTATAGCGAAGCGCATACGTACCTAATAGCAACCTTTACGGTTGT
TAGAGTTGCAAAACTTGCAAGCCTTGTTTGGCGGCTTGTTGCATTCCCTA
CTAACCGCAATAGACTTTGCGCACCTATAGCAATCGATCTAGGTAGCAGG
AGCATCCGGAGCTATGTCGTCTGCGCTCTACTTATAGACGGCTTCTTCTA
GCAGGTCCGTTAGATATACGAAGTCCGCTATAGCGCCCTTCTAGTAGCCT
ATAGCTGTAGAGGCGCGCGGCACGCTTGCGTGCGGGTAATAATGTTAGTT
AGTAATATTAGTTGCGGATCGGTTGCGGTTTGGTTGCGAATGCGGTGTAG
AAAGAAGATGTCCCGTCGAGAAAAAGTCGTTCGTAAGGAAAATATTTAGG
GTATAAATTCGCGGGCGTTCCGCCGAGGATTAACTAGAGTGTTAATAAAA
ATTCGGAATAACAACGCGGGGCTGCGCCTAGCGACCGTCGCTACGCGGAC
GCTCCGCAACGACCAAACCGAGATAACTAAAGGCACGTGAACNGTAGCGG
ATCGCAAGGGATCCGAGAGGAGTAAGAAATAAATACTAAGAGAGTTAGGA
CTATAGAGCGCAAGGAGGCGTAGGCGGATAGCTAGGGCCTCTGCTGCTAA
GGACATTAGCACAAGGAGGAGGCGTGTGTGAAAGGCGCCAAGGCTGAACG
TAGGCGGACCGTAGGGACCTTTAGGTCGTTGCGAAGTCCCTGCGATATCG
TTGCGGTGTGCACATGCGGGTGCGAGTTAGATGTCGCGTAGCGAGTCGTA
GGCGTACCGCACCTATTCCGCACCGACTCGTGTCCATCTCTCGAGGGTTA
AATAGGTAGCCGCCGTAGGCGGATCGAAAGGGCAAGAATTACTCTTGCAC
CAGATAGTACGGTATCCTTACACTGTTGCACACCCGAGTAGTACGCTTGT
TTATACATCCCTACTACTTATTATTACATT
>DTX-MITES_Antaios #rnd-4_family-316#Unknown ( Recon Family Size = 26, Final Multiple Alignment Size = 24 )
AAATGTCTNGGGGGAGNACAGTCGGANAGAACACTCCGGCTANTTTCTAC
GGGTAGAAGTAATCACTNCCGCGTAGATTAAATCCCGGCATAGATATCCG
GACAAGCGAGCCGAAGTTGCGACATAGCGAGGCGACGAGCGNTAGCAACG
AGGGAAGTAAGTACTAGACCGAGCCTAAAGCGAGGTCGTACGTACGATAC
CCGAGCGCGTAAGGCATAGGCTCGTTTAAAAGGTTAGCAAAACTATTTGG
GCGCCGCAGGCTCTATTACAAAGGCTAGTTTTGGTAGGAGTAGAAGTTCG
CCGGATGTTCTTTCATTTTGTTCTCCTCGTAGACACTTC
>RLX-TRIM_Jari #rnd-4_family-531#DNA/hAT-Restless ( Recon Family Size = 28, Final Multiple Alignment Size = 23 )
AACCCGTAATCCGTAGCCGGCCTGCCCTAGCATCGTCTATATCGTAAGAA
GGGTAGACTTCAGCTATAGCTCCGGAAAGCGATACAATCCGCGTTTAGGC
GGAGGAGGTAGAGCAGTTCGCAGTGCAGGCTATAGAGGCAATCCTAGCGG
AGGAGACGGCGAGGTCGTAGTAGAGAGGGAGGAGTCTNAGCGGGAAGTTC
AGCGGTGCGCTAATTGGTCCTAGCGACCGGACACGGACCCTCCTTGGTTA
ATTAACTAAGGCGTAGGGCTCAGAGTTTGCGGTCGACNAATTAGAGGAGC
CGGACGGGTCTGGAGCAGGGCTCTTTCGACAACTCGCTAGACCTCGTCTC
CTTCGCGCTTCCTCTTAACTATCGAAAATCCTTCTTAAGGGTCTGCCGAC
TAGTCGGGGCGAACAGACGAATTCGAGGCTCGTCGTATACTTTTAGAACC
TAACTTCTTAACCTTACGACGGGTTCTTTCGAAACTAATACAAGCTCCGA
GTGCGGGTTATAACAAGAAGAATTGTCTGTTTTCAATCTTCGATATCGTA
TATATTAGATCTTCATTCGCCCGCTAGCAGATTTGGATTGCACGAAATCT
ACGTCGGAGTCTAGGAGATAGAGGAGTTCGGAGCGGAGGAGACGGCGAGG
TCGTAGCAGAGAGGGAGGAGTCCGGGTAGGAAAGTTCAGCAGTGCGCTTC
TATGTCTACGTGACCGGGCACGGACCCACCTTGGTTAATTAACCAAGACG
TAGGGCTCAGAGTTTGCGGCCAGCTAATAGGCAGGGGAGGACGCAGCGGC
CCTCCCGTCGCGGCCGATTCGTCTACGCGACCGGACACGGACCTACCTTG
GTCAATTAACCAAGACGTAGGGCTTAGAGTTTGCGGTCGACGAATCAGAG
GAGCCGGACAGGTCTAGATCGAATCTATACTTGGATAACTCGCTAGACCT
CATCTCCTCCGCGCTTCCTCTTTACTATCCTCTTCCGCGGCAGTACTATG
TCTTGCTCGGGTGTTGTTAGTTGTAGTCGAAACCCGAAAATCCTTCGTAA
AGGGTCTGCCGGCAAGCAGTGAGCTTGTTGTATTGTATCCTTGTTGTATT
GTATTGTATTGTCGTATATACAGCTGTCGTAGATCCTTACCTTAAGGCTA
GTGTATTGTATTGTCGTGCTGTACGGCTGGATACAATACAGCTGTATCCG
GTGATAGTAGGCATAGTTTTAAGGGCTATGTTTATAGTAGTGTATTCGGA
GGTAGTGTTTTCAGAGGTGTATTCGGAGTCTGCGCCGGTGTTGTTGCACT
GCATAAACAGAGTCTGCACCTAAGAAGTTAGCTATTAATCTACTGCTCTT
GTAACTATTGTAACAACACTATTGCTATTAACATAGCCTTATCTTTAGCC
TTAACACCCTCGACAGCAGGCTGGCAACTGCTACTACGCAAGGATCGCAC
CTCCGACTATGTTACGCTCTGTAAGAGCAGCGCTGTATTCGACAAGGCCC
TTTAGCCGGACTCCTTTAAGATTAAGGGCACTAAATACACTCGTTGTGCG
AACGCACACTACTATTCGACGCTATTGCTTGGTGGATGGCTCGTCGCCGT
TAGTAGCCATGCCTCTTACGAATGGCGCTCGACTGCCTTTTAGTCCCCCT
TATAAGCGACAACCCTAAGCGCTTACTTAGCTCCGGCAGGGATNTGATTG
GNTACCGCCGTTCACGGCTCTATAGCGACATTATCGAGGCTTATGCGTTC
CTTCGCAGTGCATATAGACCTCTAATTAAGACAACAAGAGCCGGAGCAAC
AACACTAGCATTTGACGACGACGAGGACATTAAGAAGTCTATAGATGGTC
AGACAACAAGCTCATTTATGAGCGATACAACAGCCGGCTTTACAACCTTC
TGCACTACTTAAGGAGACTCACAAGCAACAGTAGTGGACGATAAGGTCTA
AGAGTGTTGTATACAGTGGATATCCACTGTATGTTGCCAAGATACACGTT
GTATTGTATTGTCACCACCCTTATATACAATACAATCTAATACAACAAGC
TCACTGCCGGCAAGTCGGGGCAGCAAGACGAATCCGACGCTCGTCGCATA
CTTNGAAAACCTCACTTCTGAACCTTGTAACGGTTTCTTTCGCAACAAAG
ACGGGCTCCGAGACCGGGCAATTACGAGAAGAACTGTCTATTAAAAATCT
TCTATGTCGTATCTATAAGAGCTTGTTTTACCCTCGAGCAGACTCGGATT
CAACGAAATCCGCGTCGAGGCGGACGAGACGGAGGAGTTCGCCGTACAGG
AGATAGAGGCAATTACCGCGGAGGAGGTCGTAGAAGGGAGGGAGGAGTCC
GGGTGGGACAGTTCAGCAGTGCGCTTCTGGGCCCACGTAACCGGGCACGG
ACCCACCTTGGTTAATTGACCAAGACGTGGGGCTCAGAGTTTGCGGCCGG
CNAATAGGCAGGGGAGGACGCAGCGGCCCTCCCGTCGCGGCCGATTCGTC
CACGCGACCGGACACGGACCCACCTTGGTTAATTGACCAAGACGTGGGGC
TCAGAGTTTGCGGTCGACGAATTAGAGGAGCCGGACAGGTCTGGATCGAA
TCTATACTTGGATAACTCGCTGGACCTTATCTCCTCCGCGCTTCCTCTTN
ACTATCCTCTTCCGCGGCAGTACTATGTCTTGCTCGGGTGTTGTTAGTTG
TAGTCGAAACCCGAAAATCCTTCGTAAAGGGTCTGCCGGCAAGTCGGGGC
AGCAAGACGAATCCGACGCTCGTCGCATACTTNGAAAACCTTACTTCTGA
ACCTTGTAACGGTTTCTTTCGCAACAAAGACGGGCTCCGAGACCGGGCAA
TTACGAGAAGAACTGTCTATTAAAAATCTTCTATGTCGTATCTATAAGAG
CTTGTTTTACCCTCGAGCAGACTCGGATTTAACGAAATCCGCGTCGAGGC
GGACGAGACGGAGGAGTTCGCCGTGCAGGAGATAGAGGCAATTACCGCGG
AGGAGGTCGTAGAAGGGAGGGAGGAGTCCGGGTAGGACAGTTCAGTAGTG
CGCTTCTGGGCCCACGTGACCGGGCACGGACCCACCTTAGTCAATTAACT
AAGACGTAGGGCTTAGAGTTTGCGGTCGACGAATTAGAGGAGCCGGACCG
GTCCGGATCAAATCTATACTTGGATAACTCGCTAGACCTCATCTCCTCCG
CGCTTCCTCTTAACTATCCTGTCCCTCCGTAGCCCTTCCGCCTACGTCCT
CGTCGTTCAGAAAGGTCGAAAACGACGAACCCTAGTCGACGTCGGTCACC
GCATCGCTAGGCTGCGACAGGACACTCGGATCGTACGTCCGCGGCCCGCC
GTCCTCGCTGCCCGAGAATTCAAACTGCTACGTTAGCGACAGCTCGCGAT
ACCCGCGCATCTCGAGCCGTAGGTTCGCTACGTACGGTTTCGCGGCGGTT
CGCGCGCGGTCGTAGTACCTCTACCTCTAGAGTCGCTCGGCCGTCGGCGC
AATCTCCGGCCGCACTCGACGGATAAGATAGACCTAGGCGACAAAGACGG
GAAGCGGGATAGTGTGCTGGATGTAGGACAGATCCCTCCCGAGGTCGATA
AGGAGCAGGGCGTTAAGGTTTAGAACCCTTACGAACCTCCTCTAGCGCCT
CCCTACCTTAATCGCACGCTTAAAGGCGTTCTATTCCGTCCCTAGGCCCT
CCCGCACTACGTCCTCTTTCGTAAAGCCGGCGGGGAGTCTGTTAGTCCAG
TCCGGACGCATCTCCCGGAAGAGGGCCCCCCTCGCGGAGGGCGTTTTGTC
CGGAAGTACTGTCGCCGTCGTCTGCGACGATCCTCGCGGCGGGAGCTTCT
TGTAGAGGTCCAGCTGGTCCGCTAGGCGCACCGTCGCGCGGCGAAACTTA
AAGTTCGACCGCCAGATCCCTACCTCGCAATCTACGGCCGTACGGTACTC
CTAATATGCCGCGGCGACCACCTCCCGCCTCTCCTCCTGCCTCTCGTCCT
CGACGAACGCCGTCTCCCCCTCGTCCCTATCCCGCCGGCATAGGTCTCGA
CTCTCTTACAAAAAGCCTCGCCACTCGTCGATTACGGTCGTTCCTATAGT
CCTACGAGCGATAGCGAGGCATTTCTCGAAGTGCTTCTAGAGACCTAGGT
CGACCTCCCGTGTTTTCCGTAGGCTTTGCGCGCTTACGTAATAGTCCTCG
GCGCTGCCGGCGTTGTCGGCGACGTCCTAAACAAAGTTATACTAGAGGCG
GTAATCCGGGTAGGTAGGGGAAATGCCTCCTACTCCCTCCACACTAGACA
CGGCGCCCGCCGCCGCAGGATGCTAGCGGAGCTGTAGGAGGCCCTCCGCA
CATCGGGCCTTAGCGCCGGCTTCGGATAGTTAGCGGCGGACAGTATAGGG
CGGAGGGTTTTAACGTACTATAGGGCGGCTAGGTTAGGGTATCTTCCTAA
GAATCCGGCGT
>RLC_Jenssen #rnd-4_family-1050#LTR/Copia ( Recon Family Size = 24, Final Multiple Alignment Size = 21 )
CGGCACGCTCGATGACACGAGTAACGAAGAGTTCGAGGATTAATCGGCGA
CCTTTTACGACCAGGATAGCTCTCGAGTCTCTCGCACTCCGCCGCGATGC
GAAGAACGAAAGCATACTCCACGAGATCCGATAGGACTGTTTAACGCACC
AAATGACATCGATCTGTCCCCAGAGTATTACCGCGACTCCGTCTGGAATG
TAGAAACACAGGTCGGTCTTATTAACTCTATAGGTCAAGGCTATTCCGTT
CTAGGCTTAATCTTTAACAAGAGGGTCGAGACGGTCTTAGGGAGTAGCAA
GGAGACACTCGTATACATCGGCAATCGACAGCGGTTAACCTCTAGTAAGC
GCTTTGTCGGAAATGCATCGAACCTTTACCGCGTTTCTGCCTACAAATAC
AACGCCTTCCGACGTCGGCCAACGCCTTCGTAGAACCTTTCGGATGCGGT
AGTTACGGATATATATAGCCCTCGTTCGCACCGGTAGATAATCGACAACC
CACTCGTTTTTCCAAACGTTATGAGCCCGGAAGCAGCGCATCTTTCGACT
CTGTACATCTGAGAACACCCGAATATTCGAGAACGCTCCGAACGCCGGTT
CAGAAATCGACCAAGTCCAAAAGCGGTCTTTGCAGCCCCGGATTTGAACG
CCGGCCTATACCGGATCGGGCAACTTGCGGACATCGTCCACCAGGGGCAA
ACTCAAATCCGAACGTCACCTCCCGACGGGAAATCCGGCACTTCGACCTT
TAATTCGACCACATCGATTCGACGAACAACCACGCAACGCCACAACGCCG
CTATAGGACGATTTTCTCGGGTCTTATAGAACTAGACCGCGCGAATCCAC
CTACTGCATGAAGAGACTAGATGCTTTATAACGAGCCAGACAAGGAGATT
CCACCGGACAAGCCTATTCGACTCTTCTAAACATTTGAAAGAAACAAAGG
TAGAAGAATGGCCTTTGCTCCGATGTCACGGTTACGGCAAGATTGAAGAC
AAGCACAAGAACTCGGCCGCAACGAGAACAGTCGGAAAAGGAAAGCTATA
AACTTAAGGCCGAGCTCGTCCAACAAACCTTTAGGCAAAGACGGGAAGTG
TACACGACCGTCTTAGTAAGATCTTACCGAAGCAAAAGGCAAGAACATTT
GCGAAAAACGCTCGGAATGTACTGTTGTAGACTACAGACTTCGAGCACGG
GTCTTAAAGGATGCAGAACAGTTCCTGGTCTATAAGGCGAAGCTGAAGGA
GTAGAAGAGGTCCCGTAGGGAAAACCCCGGGTATCGCAAGCGTGCAAGCG
ACACACATAAAGATCCACCTGCTTAGAAGATCCTTAAGGACTACTACAAG
GAGGAACTAAAGACTAAGAAGAAGTCTTCCAAAGCACCGAGGCGGGAAGA
CCTAGGATCTAGCTCGGAAACAACCCTATAACCCTAACCCTAAACATCCG
CCTAAAGCTTAATAGGAGATTTCTGTTGCTCTTCTGTGACAATCGTCAGA
CACTAAGGATGATACCGTTTAACGTAGGCAAGCCTAACACAAACCTTCGC
TATGTAGACATTTATCCGTGCTGGCCACGACCGGAAGTCGAGCAAGGGCG
CATTAACACACCGTGGCCGCCTACAAAAGAGATGCCTGCAGATAGATCGA
CCACACTCCTCTGCCTATAGCAGCACGGTACCTCTATAGAGCAACCGCGA
CTTAGAAAGCCAGGAGCAAGTAAAGTTAAACAAACATAATTTACGAGGTG
ATGTCGAACTTCCCTACAGATAAGACCCACTTTTCACTCTCCATTTTCCA
TATTAAGACGTAACTCGAGAGTGCATCGGCTCTATTGGGAAGCCGACTAA
CGTCACCTCCCGGAGGTGGGATCAAAATTTGACTTCAAAATCCGCCAGAA
GAAAAACAAGAACTCGCCGAGGATTAGTACTAACCCCGAGGCATTTATAA
GTTATAGGAAGTAGAGAGAGAAGTAAGGGAAGCCGACCTTTATTTCGCCC
CGGTATTTAACGCTTAGGAGAATCTATCCGAATTACTTTTCCTCCGGTCT
ACCTATCTACCCTCCTAAATTATAAAAGAATTCGTCCTTCGGGCAGGGAG
GACCAGGAGAGGGTTAAAGAACAACGACAAGATCGGGGATGGAGGCTTCG
ATGCCGGTGCCTTCTACCCTCCCCGATCTATCCCAGGCGTCCCAAAGCCT
CCTAGAGCTGCCTAACACACCAAAAATCCAAGCCTTTAAGCGAAACAGAA
GAAAAGTCATGTGCTAATGCAGCAACTAAGAAAGGCCGCTCTCCCAAAAG
ATCTCGGTGGCCTTTTCGACCCCCCCCAACTGTCCCGGCTGTGTAGTATG
TGTGCCGGTTAGTTCTGGCTAGGGGTAAGGCGCGGAGCGGGTCGGGGTTT
GGGTTAGGGTTAGGAGGTCGGGGATAGTAGTTAGGCTGGTCGAGTGGGTG
CCGTCGGACTTGTTCGACTTAATAGGCACCCCGAAGGCCATTGTGAACAT
GTTATAAGTCCGTTCGTAGGCTCACATCGGTTTTGGGGTGGGGGTTGTAG
CCTTGGGGTCTCCGGATCCTTCCCATTCTCTATGTATATAGTAGTTCCGC
CGGGCTTATGAGTAGTTATGATTAGATTCAAGCCGAGAGGAAGGACACCC
TTTGATCGGTCGATATATATCGTCTTGCAGAGAGAAAACCGGGAGGAGTT
TCTCCCCGCTGGAAAACTCTTCGCCTTGGCACTCGTCACGTGGTTAGGGT
CGCGTGCCTCCGCCCNACAGCTAAACCGGCGGGTGATCCACAACACCCCT
TCTACTACACCTCCTTATCTATTCCTCCAGGCGTCTCTATGTCGTGTCGT
ATCCGCCATCGGATCCAGAACAACCTTACCCCGCCGTCGCCGGTAGCCGG
GGCGACTTGCGGCGGCGATATCTCGGGTCGTAACCGACGAAACCGCACGA
GATCGTAGACACGGCGAGTCCGACACTACCCGCCGACAACGCGGCCGCCG
GAAGTCCTAAAAGCCGTAAGGACGATGGCCTAGGTCCTGTTTCGTCCACG
GGGAAATAATCTGTTCTATTCTAGGGGAGCTATCTGTTCCGTCCAAAGGG
AAATGGATCTTATCCGTCTAAGGGAAGTTATCTGCTCTATCGGAGGGAAA
TTATCTGTTCCGTCCACGGGGAAATAATCTGTTCTGTCCTAGGGGAAATC
GATCTAAGGGAAGTTATCCGTTCTGTCGAAAGGGAAACGAATCCACGGGG
AAATGGATCTGCTCTGTCCTAAGGGAAATTAATCTAAGGGAAGTAAACTG
CTCTGTCTAAAGGCAAATCAATCGTCTAAGGGAAGTAAACTGCTCTGTCT
AAAGGCAAATTAATCTAAGGGAAGTCTGTTCTATCTAAGGGAAATAGATG
TGCTCTACCCTAATCTGTTTAACCTGCTAAACCTAGCTAACCCTCTGCTA
GTAGCCTCTGCTACTAGGGTCTCCCTCTCCCTCTCCTCCCCCCTCTCCCT
TATCTGCCTCTCTTTCCTCTGCTGCCCCCTAATAAGCTCTAGGCCCTGCT
AGTAGTACCTCTCCCTGTCCTGCATCCTCTTATCTAGCTTAGCTATCTGG
ACCTCCTTAAACTTCTCCTCCCTTCTGTCCTGCTCCTCCTCCCTCTAGGC
CCTTAGCTTCCTACCCTTCTAGTATTAACTACCTCTGTTCTTCTAGAACT
AAGCCTACTGCTCCTAAGGACTAGCAAAGCTCTGCTCTACCTCCTTACCT
AGCTGCTCTAGCTAGAAAGTCCCCTCTAGGTACTCCTGCTCTCTCTATGT
CCTATATATGTACTAGTCCTCTAGCCCCTGCTAGAACTCTACTCCCTCTA
GGTCCCTGTTCTCCCTAGCCTTAACTAGACCCTTTAGGATCTCTCTATAT
ACCTTATAGGGCTTAATGTTACACTTAAAGTTACCCTCTAGCATCTGTAC
TACTCCCTTAGCCCTCTCTTGCTCCTTCTCCCTCTTTAGGCTCTCCTAGG
CCTAGATCTGCTAGAGAGCTGCTGTGTAGTAGGCTACTAGCTTATCTGCT
ATCTAAACTCCTATCCTTACACTCTCTAGGACTACCTCCTCCCTTCCTAG
TCCCTTTATCTAGTCTAGCTAGGCTCCTAGTAGGGCAGACATCTCTACCT
AGTGTCCCAGCTCCTCCTTGTAGGCCTGTTAGCTATGTAGCTGTCCTAGG
GTATAATCTATTGCTCTTTCTGTAGGGTAGGAGGGTAGTAGGCTAGTAAT
TTGGCTAAAAAAAAAAAAAAAAAAAAAAAAAAAAAAAAAAAAAAAAAAAA
AAAAAAAAAAAAAAAAAAAAAAAAAAAAAAAAAAAAAAAAAAAAAAAAAA
AAAAAAAAAAAAAAAAAAAAAAAAAAAAAAAAAAAAAAAAAAAAAAAAAA
AAAAAAAAAAAAAAAAAAAAAAAAAAAAAATTAGACAAGAAGGGTGTAGG
TAGAAGAAGAGTATGCAGGTTAAGGAAGAAAGATAGAAGAAATAGAGATG
CAGATAGCGGTAGAAAGATAGCAGCAGGTAAGGGTTTTAGGCTTGGCACT
ATATAGGTTGGGGCCTAGCCTACCTAATTTTCCTCCCGGTACTAG
>RIX_Lucy_cons2 #rnd-4_family-530#Unknown ( Recon Family Size = 20, Final Multiple Alignment Size = 20 )
CCGCCTATCCTAGCATTAGGCGAGAAATCCGCCCAGCGGCAAGGTGGGCT
GGAAATCCGCCTATCCCGGCATTAGGCGAGAAATCCGCCTAGCGGCAAGG
TGGGCTAGAAATCCGCCTAAGGTGTGGAAGCCAAAACGGAAATTCCGACA
CACAGTCTAGCAGCGACACCTCAAGTTTCTCGACCTTTTTTGACACTACA
ACAACGATCTCAAATTAAATATAGACACATAGAAAGGAACTTCTTATACT
AGAGTTACTCTCCGTGTTCTTAGAATCTTTGAAATTAGCTATGTGCGCGA
GATACGAGAGGTGAAAGCAGAAAGCTATAATTCTTGGAAGTTTCCGTTTT
GCTTTTAGGCGGAGG
>DTX-MITES_Sankofa #rnd-4_family-2121#Unknown ( Recon Family Size = 19, Final Multiple Alignment Size = 19 )
AGTGCTCTTCATGGTGTGGTTACCGGTAGAGGTAGGGTCCTCACCACCAC
CAACCAACAGACGGGAAGTCGCTCACCAACTCCACCAGTGGTTAAATACC
AAATTACGTAAGAATTTGGGGGCCAAAANGNGACGTTTTGGCGACGACGA
CGACGTCGCTCCCCGGCCTCGATAGACATAAGACCCGCGGCATCCGCGAG
CTGTAGTCGTTTTCGAAGCCTNCGGAAGCCGTTTATACGATTCCGACTTC
GACCTCGCCGTCGCGNTCCTATTAGCTCGGAGCTGTTCCTGTTAGTTACC
GGTANAGAATATCTCTCACCAACACTAACTAANAGACGGCGAGTCGCTCA
CCAAACCAACCGGTAACCGCACCAACCANNACCAGCAACCAAATCCACCA
CACCANCAAGAGCA
>RLG_Luna_cons2 #rnd-4_family-663#LTR/Gypsy ( Recon Family Size = 26, Final Multiple Alignment Size = 19 )
ATAAGGACACCCTTACGATAACGTCTCCTACCTGTCCTAACCTAGACTAT
CCTAGCACTACAGATTACCGGTGCTATCTTATCTAGCCTAGACTAGGACA
TCCTGTAGAGGGACGAACCTTACGGGCGCACGACGGCCCCCGAGCGGACG
TTAGACTGCGACCGGTGCCTAGTCTAGGCGGAGGGACGTATTTAGCAATA
CGAAGGGCGGGTATATAGCGAAGGAGGCTCTCCTCCTCCATTCCCTCCTT
TAACGAATCGAGTCGTTACATTCTAAAACCTATTTGTTTCGATACTTCCC
TACTTTAGTCTTTCCCTGCCTTATTACGAGGCAATCCTAACACGCGATTC
GTTTAAAAACAACCTTACGTAACTATAGTATCGAACCCCCGACCGACATA
GCACCTAAGGCTACTCGTAGACGCGAGGACGATCTCCTTCCTGACACCTC
CGCTCGCTAGTAGGGTACTATACTAGCCGCTAAGTCCNACGCGGACGCCA
TTAGCTACGCCCGCTAGCTAAGCGCTACCTCTATCGCGGAAACCGTNGAC
GATGCCGGAACTACTTAGGCTAACCTAGTTTAAGGGGACGCACTAACCGC
GTAAGAAACGGAACTAGGAAGCCCGGGCGGAATACGAATTCCTCGAACTC
TTTAGCAAAAGATTAAGGAACTCCGGAGCGAACTAGCCTTATATAGCCTA
ATTACCCTAAGAAGGGAGAAACTTAAGGACGGCTACCCTCCGCTAACTCT
TCGCAGAAACGGACTATTTCGACAAGAACAAGGATAGCCTCCCTAAGTCT
AAGGAACTACCNGTATTCGAAGGGAAGACCCGTACNAATTACGANGACTA
GCTCCGCGCGGTAGAACGCGACTTCCGCAGACGCTATAAAGGATTCTCCG
ACCGNGAGGACCGAAAGGTCGACTACGCCGCCGACTATATAGGNAAGCTC
TAGCAAGACTACTAGGAGCGCTACGTAGATTAGCTCGACGGCTAGACTAC
GCTAACCTAGACTATAATAAAGGGAGTTATACTTAACTCTATAGGNACAG
AGGCGGAACGCCGCGAGAAGGCCTACGAACAATTGCGGAAGGCCTCCCTN
GGAGACCGTACCCCNGANTAGCTCCTCGAAGAGCTAAAGATCCTTTAGAA
GGAGTTAGAAGAAAAGAACGAGGGGCGNAAGATCCTTAACTTCTAAGGCC
TCCTTACTATAGAACTACCGCTCCCGCCTCTCTAACTACCCNGCTCCGGC
TACTACGCTTATTAGAGGCCTAAGAGAGGGTTAANAAAACCTACAGGATT
ATCGAGGGTTAGAAGTAGGAGGCTCGTAAGGGACAACCCGGGCCGCTAGA
AGAGGCAAGTAGGCGACCGAAAGAGACGCAGAAGCAATAGCGTCNACGAC
TACGGACTCTAAGAAGTCNAAGTTAGAGGACGGATCGGACTAGAGGGGCC
TATCTAAGGCTACTTGCTACGGTTGCCGCTAGGTCGGGCATATTAAGCGC
GATTACCCTAACCCTTCCCTCTAGAAGGACTCGGAAAAAGAGGCGCCCCC
TAAGTAGACGCTACTATCTTAGGTAGGCTAGGTTCTCTATACTAAGGAGT
AGCGCAGGATGGCGGAGCCGGGTCGGCGCCGCTATAAGCATAGGCGCCTT
ATCGAAGTCGCGCTAACCTTAAATAGTCTAGGGAGGACTAGAANGGTCGC
GGGACTAATCGATAGCGGCGCGTAGGATAACTTCTACGACTCCTTATTAG
CAAAGGANATAGACTAGGTTATCTAGGAGCCGCCCGCTAGGGTCGCGTAC
AAGACGCTAAACAGGCAAAGCCTTTAGGTCCTTAGCGAAACGNGGAGCTT
ATATAAGGCCCGGGACGACTCTAGGACGAACGCACGGATACGTCGACACC
TTTAGGGTAGGGCGCATCTATAGCTACGAGGTCGTCTTAGGNATACCTTA
GCTCGAGAAATACAATCCGAACATAGATTTTACCCTAAAAAGGGTTAACT
AGAGAACGAAGCCCCGAAAACGATAGGCGATAGCCGTTATTAGGCTAGAG
AGGTTCTACAGGGAGTGCCTTAGTAAAGTAAACGCGGCACTTTACGTTAT
AACGATCTAGGACGCGTCGAGAAGAAGCTAGTCCGGGTTAGGGGGGCGTT
CCGAGCGCCTACTCTAACTTCGCNGACGTCTTCTCGGAGGAACTCGCAGG
CGAGTTAGCTCCCTACAGTCCGCACGATCTAAAGATCGAGCTAGTAGAAG
GAGGAAAGGTCCCCTTTAGTCCNATATACGCCCTATCCGAGGCAGAGATA
GAGGCTATGCGGACCTAGCTACCCGAATACCTAAAGAGCGGCTTTATTNG
CCGCTCGACGTCCTCGGCNGGCGCNCTAGTCCTCTTCGCGNGGAAGAAGG
ACAGCACNCTCCGCCTNTATGTCGACTACCGCGGCCTAAACGCGGTNATA
GTNAAGAACAGGGGGGGTCTNCCTCTNATTNCCGAGTCNNTNGACTAGCT
AGCTAGCGCTAGGTACTTTACNAAGGTNGACCTNCGCTACGCGTACTATC
GNGTCCGTATCNGGGAAGGCGACGAGTAGAAGACGGCNTTCCGGACTAGG
TACGGCTATTTCGAATACACNGTAATGCCNTTCGGGCTCTACAATGCCCC
NGCGGTGTTCCAGAACTTTATTAACAGCGTNCTAGTAGGGCTAGTCGACG
TNTTCTGCGTCGTNTACCTCGACGACATCCTNATNTACTCTAAAACGCTN
AAGGAGCACGAGGGCTACGTCCGGNAGGTCCTAGAGCGGCTNCGGCGGCA
CAAGCTGTACGCTAACCTAGCTAAGTGCGANTTCCACAAGGGCCGCGTCG
ANTACCTAGGCTACGTNGTTACCTAGGATAGGCTGCGGATCGACCTAGAA
CGCGTTAGATCGGTCTAGGAGTAGCTACTTCCCTACGTCNATCTACGACA
TNAGGGTCTTTATTGGCTTCGCNAACTACTACCGGCGCTTTATTAAGGGC
TTCTTGCGNCTAGCGGCCGCACTNAACCGCTATACGGAGGGCAAGAAGGC
GGCGAACTAGCGCCGAAGAAGGAGCGNGCNTACCTNGAGCTNGACGACAG
GGCGANCTAGTCCTTCTNTNAGCNAATCGCGGNAAAGGTTCNCGGAAGNN
CCTGTCCTACGCTACTNTAACCTAGAGCTCCCCTATNGGGTAGAGACCGA
CGCNTTAGGNGAGGCAATNTCGGGCATCCTANCCTAGCCTTATACGAAGG
CTGCGGCAAGNCGTAGTAGTTCCCNGTNNCNTACTTCTTANGGAAGATAA
TCGCGGCAGAANGGAACTACGNNACGGAAGACGCCGAGCTNTTAGTAGTN
GTAGACTCCTTTAAGCACTTTAGGCANTACCTNGAGGGCGCCCGNTACTA
GGTNGAGCTGCTAACNGACTATGCGAACCTNCAGACCCTTATAACGACNA
AGACCCTNTCNAGGAGGCAGGTTAGATAGGCCGAGTAGCTGTCGCAGATC
GACTTTAGGACTACGTACAGGCCCGGCAAGGCTAATAGGGCGGCGGACGC
ACTNAGCAGGAGGCCNGACCTTACGACAAGGACTCGCACTCTGGACGGTA
GGCTACAGACGAGGAGTCGTCTGCNAGCTTNCGGCTCCTCCGGANGGCAT
TCTAACCGCCGATCNGGGCTATGATAGACTAGTAAGGCACGTNGGGGCAG
CAGTAAGGACGCCCNAGACCTNCTAGAGCGCGCCTAAGAACGCGCCTTCT
TAAAAGACCCGACCTNTAANAGGATNGNCNAGGAGAAGGACTAAGCGGAA
CCTGCCTTCTAGGCGGATCGGTAGTCACTAACGAGGATGGAGTCGCGTAT
ATAGACGGCAAGGCCTACGTACCTAGAGGGAGCTATAAGGCTCTAGCTAC
TTTAGGAATGCTACGACGACCCCATNGCAGGGCACTTCGGCTTCTCTTAA
ACNCTCGAGCTTCTNCAGAGGAGTTTCTACTAGCCTAAGATGAGGAAGTA
CGTTAAGGACTNCGTACGGACGTGCTAGGCGTGCGGNAGGGCGAAGCTAC
GGCGGCACAAACCTTACGGACTGCTGCACGCAGAGCCACCATCGCTNACN
CCATAGGAGGACGTNACGCTAGACTTTATNACGGACCTNCCGCCTAGCAN
GCTCCTAGGCCAGGCTTACGACTTAATCCTAGTAGTCGTAGACAGATGTA
CCAAGATAGTCTATTACGCGCTATGCCGGAAGACGATTACCGTAGCNGAG
CTCGCTAGANGTATTTATAAGGGAGGTCGTACGACTCTATAGCNCGCCGG
CTACGATTACGTCGGACCGAGGGCCNATCCTNACCTCNAAATTCTAGAGC
ACGTTCTGCTNCTGCCTCGGCGTACGCCGGAAGCTAAGTATAGCGTTCTA
CCCNTAGACGGACAGGTAAACAGAGNGCCAGAACTAGACGCTAGAGTAGT
ATCTNCGCACGTACTACAACTATAAACAGGACAACTAGGCCTCCCTACTN
TCTACNGCGGAATTCTCGTATAATAACAGCGTGCACNCCGCAACAGGGGT
NACGCCGTTCTAGGCGTATACGACGNGGGACCCNCGGNGGTNCTACTAGC
CTAGACTACGCTAGGATAGACGAGAAGCCCTGNNCGCCGCATAACTCGCG
GACCGCGTNATCNCTAACTAGAAGAAGCTGCGGGNNAGACTAGCTAAGAC
AAAGAAGCAGATAGCTAAGTAGGCGAACGAGCATAGGAAGGACGTCTCCT
TTAACGTCGGNGACGAAGTCTACCTNAACACGCGNAACATTAGGTCTATT
AAGACCTTCGGCGAAGCTCGACTACAAGTACATCGGACCTTACAAGGTNA
AGGCGGTNGTTAACCGCGTCGCATACACGCTCGACCTACCTAGACTCGCT
AAGGATCTACCCNACCTTCTACGTCTCTCTNCTTAAGAACTGTCTATCCC
GGACTAGTCTAGCCGCAAATAGGACAGGATAANGCGGTACGACGCAGGGG
AGGACGACGAATACGAGGTCGAGGCCATCCTAGCCGAACGNGNGGACGAA
CTAAACAACTTCGGNAGTACCTNATTAAGTAGAAGGGCTNCGACTAGCCC
GAGAACTCCTAGGAAGCCTAGACAGTTAATATNAGCCCGGCGGCAATGCG
GGCCTNCCGGCGCAGGATAGGCTAGAAGGGGCTAACTGCGCGCGGTAAAT
TCTAGAAAAAACGCTAACCCCCTTAGTTAATTTTTTAATCCTTTTTGCTT
TATAANATTAGACTTTAACATTTTTAATAATTCTAGGGATTTTATTTAGG
CGTTAAGGCTTTCTATTCTAGNCTANTCTAGCCTACGTTAAGCTACTCTG
CGCTATTTAATAACTATCTAAAAGGGCCCTACTACAGTCTGCGTAATAGC
GTTATCTGTTATACCCCGCATACTNCCGGAAGACCTACGCCCGCTANCTA
GNCTAGACCGGCTTAATTAAAGTCGCTGTCCTCGTCCGAAGCGTCCTCTA
CCTTACTACGCTCCTNAGCGGCCGTAGTACGNACTAAAGCCTTTAACGCC
TCCCTATTAGTCTTTAGAGCCCGGTTACCCNTAGCAGTGCGGTTAAACCC
CTCTAGGGCCTTGCTACCGCGATGCAAGGCAGTCCTCGGCCTACTTATTA
AGCTTTTCTGTTAACGACTNGACCGTAATAGCGCCCTTTAGGTCNATTAG
GCGGCTCCTCTTGGCCTNGGGGTCCCGGTAGCAGCCTGCTCCTACATCCT
AGCGTTAGCANGGNCTAGANTGCGCTAGGACGGTACACTTACGGCCTTCT
CTATATAGGCAGCGCTAGCCGACCTGTCCCGCTTCTTAGGCACCTTCTGA
CCCGACGTGTCCTACTCGCCGGTACCCTAGTGCNAGGNGAGACCCTCCGG
GCCGCGGACGCTGCTATCTAAGCTCCCTAAGGCGCTANCCTAGTTAGCAT
GCTAGTCTAGAATAAGCTAGAACGGNACACTTACGACTCNATCGAGCTAG
CAAACAGGAGCACGATCTNGCAAGTCCTCAACTTCTTAGCCTTAGATAGG
TNGTCCGCGTCCGCNGCCGGATTAGCGTACCCTGCTTAATAGCTTCTAGG
CGTTAATAGTNTCCTACTCGTCCTTACGGGCCGGAGGGAGCTANTTAGGA
GTTAGCCTAGATCCAGAAGACTCTAGAATNGNCTAGAAATANCCTACCTA
GAGGCAATCGGCGTTCCTGCTCGTCTAGGCAGCCGGCGCACTTAGCCAGG
ATGNTGCCCTTGGTAGGGGCTTCTCTGNCGCNANCTAGCANAGCTTAGNT
AGGTCCTNGCCCTGCTTAACGTCTNTAGATGCAATTAACGAGCACGGATT
NTNGTTANAAGCCCCGCTGGCTCGGACCTTTCTNGCAGTAATCGTCGCGC
ACGAGGGCCGCGGCGGCGGAAGACATNGTGCTAGTCTGGTCGCTAATGTT
AGCCNNGCTAGACCTAANCTAGACTGTNCTAGCGCTACCTGCTAGATTAC
TTACTTTTAGTAGGTGTTAGTAAAGAAGAGAGGAAGTTTNGAAGGCGAGA
ATTAGANTAGTATAGCGACGCTANGGACCCGCANTTNCTTCCAAATTGGG
ACACCTAGCAGCTAANAGCTTNTAAATNTTCGTACCGCAACTAAGGTTAG
TTGCAGAGGGGGGAGGGGGGCAATGTAAGGACACCCTTACGATAACGTCT
CCTACCTGTCCTAACCTAGACTATCCTAGCACTACAGATTACCGGTGCTA
TCTTATCTAGCCTAGACTAGGACATCCTGTAGAGGGACGAACCTTACGGG
CGCACGACGGCCCCCGAGCGGACGTTAGACTACGACCGGTGCCTAGTCTA
GGCGGAGGGACGCATTTGGCAACACGAAGGGCGGGTACATAGCCTCGGGG
GACGCTCTCGTCCATTCCCTTCCTTATCGAATCGACTCGTTACATTCTAC
AACTATTTGTTTTCGGTGCAAGCCTACATTCCCTCTTCGAGGTGCTTCTA
ACANTAGTCTACTATAGCNTCTAGGTAGTAT
>RLG_Anthe #rnd-4_family-193#LTR/Gypsy ( Recon Family Size = 20, Final Multiple Alignment Size = 19 )
TAGTGTTACGGCCGGTCTCCGCACCTACCTCCGAGGTGGATGCCTAAGGC
CGCAACTNTTTCTATATATCTTCGAGTCCTTCTTAGACTCTCTTCTATAG
CATTGTATATGAACTTGTCTATTTACCGAGTTATTAGAATTACGTCTCTT
CCTTCTGTTTAAGCCGTGACACATTCACATACCCCTAAGTATAATTTAAC
GATTATAGCATAGGCTAGCTACACCGATCTACCGACGCTATAGCTATAGG
AGCAATATCGCGATATTGCGTAGGCGCCTTAACTTTAGCTATAAGCGCCT
CTAGAACTAACNAGTGCTTCCGAGTTAACCTTAGCACCTCTTAGGACGAT
ACTATACCTTAAGTGACATTACCGATAGCGTACGTAGGCGCTCTAGAATT
AGCGCACCGATGCGCTCTAGAGTCGACCCTAGACTCGACCGCACTTAGGT
ACGCTAGATATAGTACTTAGGCACTCTAGACGAACGTACCGAAGTGCGCT
AGANTCGACAAGCATACGGACATACTCTNGACCCGGAAAACCTACATCCT
ACGCTAGCTGCGCGATTCGAATATTCCCCTTACCGCCCTGAGCGCGTACN
TCGAATTCCTATACGACCTTAGCACTNCGCTAGTATGCGCGCTCCCGTCT
TAGACGAGAACGGAATTAAGGAAGAAGCGAGGAATAAGGTAAGGAATAGA
GCAGANAATANAATTAGCGTAAGGATNATAGTAATAGGTAGTAATNCNAG
TACTCGTAAAGCTACTCGTATATCTATATAAGTAGCTACCTTATTTACGA
ACGCTATCTCTACCCTTACGTAAGAAAAACGATATATACGAAGNCCGCTC
GCTTACCAAGACCTCCGACTTCTATCGACTTCTCGTTTGAAGCTATTAAC
CTTATCAGCTCGTTTATGCCCTACTAGCACCTAGCTAACACCTGCCCCTA
GTATAACGTTTCCTCTATCTTCTTACGAATCGCCCTANAAACTAATTAAC
TACTACTCCGTTACTTTTATACAGGNCGACACTTANCGAACCCTCTCTTC
TACGTNTACCGNTACGACCGCTCTCCCTCGATCGCCTCTTCGCTATCTAC
GCCTTTACCTCCGCCCTTACTAGCTACTCCGNCCGCNCCGACTAAGGTTA
TAATAGCCCGTAGCAATGCTACNTCNCCCGAGCGCAGCGCNTCTAAGTAT
AGGCCGGCGAAGGTTCGCCGCTCCTTCCTACTAGAAGACTTCGACACTAT
AAACGAGGAAGACTAGGTAAAGAAGACTAGAGTCTTAGACTTAGGGACAG
GAGCTAACNCTACNNTAGCGNTACGCNGAGTTAANTAAGAAGAAGGACGA
GGGNCCACCTTAGATAGATACNGTACATTCGACCTTAGAGCCTTCTTTAA
CGAGAACTAAGTCTTCAGTNTAGCTACTAGCTANGCGGACCCNACNNTCG
TACCTAAGGTCCGCATNGAGCTATTAAGTAGATAGAGCGTAACTCTCGCC
CTAATAGCGTCCTCGCTAATATAACCGTCGAGCGTTTTAAGGCCTTCGTC
GAAAAGAACCCTNTNATCGCCTATTAGCTCGTTAGTAGCTATCTACTAAT
CCTTTAACGAGACCCTCTAGAACCGAGACGTCCTNTATAAGAGCTACGAG
ATATAGCGACTCCGGTTCGACGCTTACTACGTTAACTATCGNCTTACCCT
AGANAAAATTAAGGANCTCTAGCGTACGTTNAAAACGACGATAAGGGTAA
ACTTACCCTTAAATATAAGGACTAAGCNNAGGCCCTNTATAAGACGGTNA
AGGAGCGCGAAGAGAGCCTCGCCCGTACTAAATAAGAGATTAATTCCCTT
ATCGCTAATACCGAGTAGAGTTAAGCTACTCTNGCGATAGCTAAGGGATC
TAGCGATACATAGGACGTACTTAAAGCTCGTATTAAGTAGCTTAAGAAGG
CCCTTGGTAAGCGAGTAGTTACATTTAACGGATATTAACGCTTAGCCTGA
TCGCTCTCACTTAAGCGNCGAGCAAATACTACAATAGCTCTACCTCCGCG
ACTGCTACCGGTTTTACGGTCGAACCGACTTCCTTCTCGTAACCCCGGCT
TTCCAAGCTATAGCGAGCCTAGCTCCGAGGACGACTTCAGCGATTACCGT
CGAGATTACCGCCGTAATAGCCGCGATAATCGTCGCGATAACCGCCGNCG
CGACCGTAACGANGATAANGACCGTCGTAGCCGCTACCGCTCTAGTATAC
CNATATTAATCGTNTCGAACCTTACTACCTACGATCCTACTATATTAAGA
GGTTATAAGATCGCTCGAGGNGTNTAATACCCTAAGAAGTTCATAGGAGG
TAAAACTAAGCCTAGATACGAGCAATAGCTCCGATCTATAGATATACTAC
TTAACGCTACTAAGTTTAGGAGCGTTAAGGACTCACTCGGATTTATCTAC
TAGTATATAGGTAGCACCGTTTAGTAACTCCTTAAGTTACGTATACCCTC
TAGGTTAGACTCCTACGCTAATACNCTAACCTCGCCGTACTTTACTACTA
TTAAACAGCTGTTCGCGTAGATAAACGTACGCTATATAGATCTAAACCGC
GCTAACTATACGAGATCCGAGATAGAGCGCCTTAAATAGGGCAACTCCGA
GTCCTTTACAGACTTCTATAACCGCTACCTCGAACTCCGCCCTTATATAG
ATTAGACCCTAACTTCCGAGCTAGACGCCTTAAAGAAGAAACTAAACTTC
CGCTTCCGATAGCGCCTCGTTAGCCTAAGAATTAAGACGGCTAAGGAGCT
TGTAGAGTAATACGACTAGGTCGATATCGACTTCGACGACCTTAAAGCNG
ACTACCCTCGCGGCGCTAAGGCCGTATCTACTACTATANTCGACGCCGAT
AAGAGTAATAAGGAGCGAGGTTTAAAGCGAGGCGGTAGCTCACGCTCGTC
TACCTTAGCGACTACTACCGCTTCCTCCGCGACTAACCCGAGGAGGTANG
TACTTATAGATAAGTATCTTAACCTTCCGCGCCTAACAGACGCCGAGCGA
AAGCGCTTTTAAGATAAGGACCGCTACTTCCGCTACCGAGAAGTTGGTTA
CCGTCTATAGTATAACCTCTACCCTATAAAGGGCTTTACNTCTAAGGGCG
TCTAGGCGCTACGCCCCGGCGCCGCCGTAATTACCGCTAACTCCGCTCGT
ATCGAGGAGGTCTTAGATTCGTCNACCGAGTCGGAAAAAGGAGTGTCTAC
TACTTTAGCTAGGAAGTAGGTAGACTCGAATCCGTTAGCATNTAATAACT
ATAGCTATTAGCGTCTTCTCTTTANGCCTCGCTATAGTACGAAGACGACG
AAGTACTCGAGCCGATTACGGAGCCCTATATCGTCCTTAGCGTCCGACTA
AACTAGCGTAAGGGCTCCGCCTACCTCGACCCTAGTGCAAACGCCTTATT
TATTAGCAGCACAGCTACGAAGGCATTCCCTTAATTTCCCCTCGTATGTT
CGAGGTCTCTCGGAATAGCCGACGGAACGTCTACAGCTAAGCGAGTTACG
TACTACGCAATAGTAACGTTCGAAATCGTAGGTTATTAAGAGTAGTCCTT
AATGTTCGTAGCCGACCTCTAATACGAGATCGTCCTTGGCCTACCATAGT
TTAACCGCTATGAGCCNTACATCTACTAGGTAATAGGGCAAGTCGCTTTT
ATAGCGGAACATCGTACTACGTACTGTAATAAAGGCGACATTATTTAAGT
ATAGTCCNTTAACTACGCCTACGCTAAACTATTAGTATTCCCTCCTTTAG
AANCCCCGGAAGGAAAAGCTATACTAATCCTCGTACCTTTACTACCTAAA
GCTCCTATCGTNGGTATCGAGTAAATTACCGGANATACTAACTATCTAGT
TAAGCTCCTATAATTAAGCGCTTACGCTATCGAGCTTATAGCTTACCGAC
CGGACTCGGAAGTCTTCGCCGGCTAGNTATTACTAACCGGGCAGCTTAAG
CGTACGCGACTACCGTCGCCGACTACGAGAAGTTTATAGCTAGAACTANA
CCTCCGAAGCTAAGGTNAAGGCCAAGCTTCCTATAGTATACTACGACCTC
TAAAGCNTTCTTACGGTAAGAGGCNGATACNCTTTTAGCGTATCGNCCTA
GCGTCGACTACGAAATCNACCTTAAAGAAGGTCATTNCTCCCCTTCCGNC
GACCTTACTACCTCTCCTTACCCGAAGAAGACGCGCTTAAAGAAATAGGT
CGACGATATACTATTAAAGCGCATAATCCGCTCTTCTACCTCCGAAGCNG
CAGCGCCGGTTATCGTAGTCCGTAAACCTAGTAGTAGAGGTCTACGCGTN
TATATTAACTATCGNGAGTACTTAACGCCGCTTACCGTTAAGAGCTACTA
CCTAATNCCGCTTAGTTTAGGACACCCTCGCGAGGTTATTAGGGAAGAAG
TTCTTTATAAAGTTAGACATTATTGCTACGTTTAATCGTATCCGTATCGC
CTAGGGGTATAAGTATTTTTTTTTTTTTTTTTTTTTTTTTTTTTTTTTTT
TTTTTTTTTTTTTTTTTTTTTTTTTTTTTTTTTTTTTTTTTTTTTTTTTT
TTTTTTTTTTTTTTTTTTTTTTTTTTTTTTTTTTTTTTTTTTTTTTTTTT
TTTTTTTTTTTTCGTCCTCGTATTTAGCGATATACTTAAATTTTTTTTTT
TTTTTTTTTTTTTTTTTTTTTTTTTTTTTTTTTTTTTTTTTTTTTTTTTT
TTTTTTTTTTTTTTTTTTTTTTTTTTTTTTTTTTTTTTTTTTTTTTTTTT
TTTTTTTTTTTTTTACGGCATTAGTATAGATCCGGACAAGGTAGTAGTAG
TCTAGGAATAGGAAACGCCTACTACCGTAAAAGACGTCTAGTCGTTTCTC
GGTTTTACTAACTTCTACTAACGTTTTATCGAGAAGTTCTCGAAGCTCGC
TACTCTATTTTTTTTTTTTTTTTTTTTTTTTTTTTTTTTTTTTTTTTTTT
TTTTTTTTTTTTTTTTTTTTTTTTTTTTTTTTTTTTTTTTTTTTTTTTTT
TAGACCTCGGAATGCTAGTCGGCCTTTAACGAGATAAAACGAAGGTTTAC
TACTACCCTAGTCCTAGCTTACTTTATACCTAGGTTAGAGACTATCTTAG
AAACCGACGCCTTAGACTTCGTTATAGCTATAGTCCTCTCTTAACGCGGA
ACGGATTTTTTTTTTTTTTTTTTTTTTTTTTTTTTTTTTTTTTTTTTTTT
TTTTTTTTTTTTTTTTTTTTTTTTTTTTTTTTTTTTTTTTTTTTTTTTTT
TTTTTTTTTTTTTTTTTTTTTTTTTTTTTTTTTTTGATAATAGTAAACCG
AGTNAAGGTCCTCTCNGACTACAAGAACCTNGAGCACTTTATGTCNACGA
AGGTCCTTAACCGCCGCTAGGCCCGGTGGGCTAAGTTCCTCTCTTAGTTT
AACTTTACTATCTCCTTCGTTNTAGGAAAAGTAATAGTAAGGCGGACGCC
CTTATACGCCTNCCNTAAGACCTTCCGTTATTACTAAGCGACCCNCGGCT
GNNGTACTAGCACTAAACTATCCTCTAGCGCTAAGCCACCTCGGCTAAAC
GCNTCNAGCCTCCTCGCATGCGCGGTAGAGACTACNAGCCCCTAGTCTCG
GCTACATCGATCGAGNCNGCCTACTAAGGAAACTNCGGCANGGAAGCGCG
CGAGACNATCGCGCTNACTCNCCNAAGGNGCTNTAACAGCTACCACCGCT
TACTACGACCGACTAAAGNTTAANCGCGAAGACGACGTGCGNGCCTAGAA
CGGCATGCTNTACTACCGTAACCGCTACGGATCNTGGAGCCTCTNCGTNC
CNGGCAACGACGATAACGACTACGATACCGGCTCGCTACGCTCGCCTATC
CTTCGNNNCTGCTACGANTTACCNGCCGCTAGTCACNCAGGACANGTCNA
AGACCTTNGAGCTNGTGAGCCGCTANTTCTTCTGGCCTCGNATAGCNNGN
TCNATTAGCCGCTACCTNCGNAACTGTNGCTCGTGCCGCAACAACAAGCC
NAGCTAGCCTCGCNTACTAANTACTACTCCGNTCGCTCNACGCGCCTAGC
NAAACTATAGACCGACATTACGGTNGACTTCGTCGTNGACCTACTAGCTA
AGTAAGAGCCGCGTAGATTAGGCTACCTACCGNAACATTATAACTGTAAC
NGACCGGATAACTAAGGAACGNCACCTAATCCCNGTCCTCTCAATAGAAG
CNGACTACTGCGCNCGCGTGTTCCTTCGCTACGTNTGGTCACGACACGGC
TTCCTATTAACAATAATCTCCGATNGAGGTCCNTAGTTCGTATCNGCCTT
CTAGACACGCCTCTGCAAGATGCTNGGAGTCTTACGCAAACTATCNTCAT
CTTNCTACCCTNAGACTAATAGTTAGTCCGAGAATACGAACAAAACNATA
GAGACCTACCTTCGNTCATTCGTATCGTACCGNCAGAACGACTAGGTCGA
CTAGCTGCCNCTCGCCGAGTTCGTNGCTAACAACTACGTNTCCGAATCAA
CNGGCGTNTTACCNTTCTTCGCNAACACCGGCCGAAACCCTCGTTTCGTA
GACATCGACACNGAGCTNGACATACCTCCGCTGCCTTACCGACAGCGCCT
ATTCGCCNAAGCAGCGCAAACGACTTCGCCANAACGATAACCTAATTATA
CGACTACCCCTAGCTCTAGCAAGAACTCGCCNTAGCCCGNTAAACCGACG
CGGCTAACCTCTACCGCAGAGCCGTTAACGCCCTACCTGGGTTGCNGGCG
ACATAGTACGCCTCGACCGTCGNAACATTAAAACNNAGCGACTAGCCCTT
AAGTTNGATCACAAGCTCCTTAGNCTATACAGGTTACTAAAGCTATGCCC
GGTGCNTGCCGCCTNNAGCTACCCAACGNTAAAGATCGACGATATCTTTA
ACNACTCCCTNCTNCGCCACTCGCCGAACGATCCCCTACCTAGCTAATCG
CCAGCTCCNCTACTACTAGCCCTAGTAGTTGTCGCAACGAGCGNTAAGAT
ACGAGGAATACGAGGTTNAAGAAGTCTGGATTNTAGATTAAGNAAGGCTA
AAGGACGAAANAGCAAGAGCAAGCTACCGAGCGAAGAATTCCTCGTNTAC
TAGAAAGGATACCCNCGNTTAGAGGCTACCTAGGAGCCCGCTAAAGTTGT
TAAACATGCCGCNNCNGCGGTAGCTGACTTTCTTTACAACTACCCTAAGT
TGTCTATTTACGTCGCCTTCAAACTACTACTAGGCTAGGTTCCGAACGAA
GCTCGTTACGCAGGACAGCTAATCGTCGGAACTTACGCCTATAGCCCGCA
ACGCTACTACTATTAGGTGTGTAGAGGCCTGTAGCATGCGCTCGTTCGGA
TTATTATTTATACGCTAGTATCGACTTCGGTCTTCCGCCGCGTTAGACTT
AATAACTAACGTCGCGCNGGTTAATATA
>DTT_Kalpana #rnd-4_family-690#DNA/TcMar-Tc1 ( Recon Family Size = 22, Final Multiple Alignment Size = 18 )
AGTCACATTGCCGCAGCCGGTCGTNACTAACCGCTTTTGGTCGCTGTTGC
AAGGGCTTGTCGTTGTCGAATCGATTGGTGGTTATGTTGTCGNTTCAGGT
GCATAGTGGCTGCAAGGGAGGTGTTAATTAGCCGGCGTAGTGCTATGGTC
GCCGGCATGGTGCTATAGCTCGGTTAAGCGGTTGCAAGGCTCTTAAACAC
TCGCTTCTGCAGTAATTACTAACATGCTAGATATCGGAAGGTCGGTGCGC
AGAGCGATAGCATTTACCTTACCTTAGTGTGCAGTAGCTGGTGTTTAGCT
TAATAGCTTTATGTCGCTGTTTAATAGCTTTATGTCGCTGTAATAGCGTG
TGTAATCTGTTATATATAAGGCGAATTCGCTGGTGTTGTTGTAGAGCTGT
TAGTTTTAAACAGCGCTTCTACGGAGATTACGGAGATTCAGCTCCACTGC
GCTGCCGCGCTAAGGGCGACAGCGTAAGGGCAGCTAGCATATATATAGGG
CGCAGAATTAGTGTAGAGCAGTGTATCCATCCCTTCCATTGTCTTCGTTG
TTACTATGCCGTACGTTAATCCAAACCGCTCGTTCGCAAGCTCTCAGCAG
CTCCGACGCCTTCGCACCGGCCGTCTACCCCCTTCCTTCACCTCGTCGTG
TCGTTAGTCACCGTCCAGTGCTTGCTAATGGCATAGTCGGTCGNCGCACG
TTGCTATAGCCAGCTCCGGATACGGAGCTAGTNACTCCTTAGCGTTNGTT
CTTCGAGCCGGCGGTGGTAGACGGCGACGAGCCGCGCGGTCGTGGGCTCC
TTCCGTACGCCATTCGCACGCGGATCAAGACCCTTAAACGCGTNGCCGGC
TGGACGTTGCATCGCATTGCNGCCGCTCTTAGTGAGCTATACACCACCGT
TCANACNATTGCNACCGAGGCAGCGACACTAGCTCGGTGCGTAGTACTCT
ATAGACTGCGTTAGTTTGGCACCCCTATNGCTAACAGGATCATCGAATAC
GTNACTAGCGGCGTAGAAGGNCGTAGAGCGACCTACNAGCAGATTAAAGA
GAGGCTCGAGCTGGCATGCTCNGTCGACACNATTCGNCGCAGGCTNAACG
AGCGTAGATACTNNAAGCGNGTAGCTAGACGAGCGCCGTTCCTTAACGCT
AATAGNCTNGACTTAAGGCCTTAGTTCGGCTAGTAGTGCTTAGATTAGCT
CGACAATGGCCGGACCTTCTNGTTCGGCGATANAGCCGCGTTTGGCNAGG
GCGGTCAGCAGCAAGTTNCTNGTTATTCGTCGTGCTAATAAGGCGTTCGA
TCCGGACTGCCTTAGGCCACGATATCGGCGCATNAAGAGCTAGTTCGTCT
TCGTAGCTTNATTAGCGGCAACAAGAAGNGNAGGCTCGTCTTCTAGGAGC
NAGCATAGGGCAAGATNACCGCCGCCGGCNTAGCCGAGCATGTGNTACTA
GAGCTGCACCGCTTCTGGCGTAAGATCGTGGTACGCGGAGGCTGAGTTGA
ATCGGCTGCNAGCTTCCGCAACGACTGGTTCGTCGACGAAGGGCGCCTTC
TTATTNACCGCCTCNTTAGAAGCCCAACACCTGCGAGGACTCCTACACCT
GTCGACGACGCCGTTAACGGNGGCGCGGGTGCCTGCTGCACTATTGCTAA
TGCTCNNNCTNGACGGCGCGTCNGTCCACAAAGCNGCTGCCTTCCGTAGC
NAGCTAGATCGCCTCGGAATCCCTTACGGTCTCGACGTCTGGCTAGCGAA
CTCACCAGACCTTAATCCAATTAAGAACGTGTGGGCCATGATGAAATANC
GCCTTAATCGCTACTACCTATTGCCGTCGTCGAATGTGGTGCTTAGACAG
CAGATCTAAGAGGTGTAGGATGCGNTAACNGAGNATGATATCGGTCGGAT
TACGGGCTCGTTTNGGNCGCGTTGCGAGAAGGTGATCGCTCGTAAGGGTC
GCCACACGGGCTATTAATGCCGCCGATTCGAACGGGAGCGGTTTCGTGAT
AGTAGTAATAGTGGTTGTAGAGTTGTGAGTGTTCGAAGTTAAGCTGAATT
CTCAGCCGTCCAGTCTTTCCCGAATTTTGCTTTGTAATCATAGATAAGGT
CAAATAACACGCTCTCATTAGCTCGCTTAATCNCGTACAGCCTCGTATTG
CGGCCCGTGTTAGTGAATGATAGCCAAGGGCCCTTGCACGTGACAAGGGT
GGAAGTGGAGAAACGAGCGGCTGCAGGAGGTGACTGT
>DHH_Ada_cons2 #rnd-4_family-2599#Unknown ( Recon Family Size = 17, Final Multiple Alignment Size = 17 )
AGTCTCAGGCGCTCAGACCACCTCGCTTAACGGGCCTATTAGCTGCAAGC
AGCTGGCCCTACTGTAGGTGGTCTAAGGGTCTAGACGCGCTTTTTTCGTA
ATAGAGCGCAGCATTAGTATATAAACACTACTAACATATAGTGTAGCATT
AATAACGGCTAGTAGCGACGATAGCGACACTAGGTATAATATTTAAANTT
CGGACACTATAACTTTGTATAACTAGACCTGCTAAACAACCTCCTACTAT
CTATTTGTCTATACCTCCTTAGTAGCGACCTCTAATAGAGCTCGCGTACC
TCGCATCTTAACGACGCGTTTATATAGTAGGACGCGAGCTCTATTAGAGG
TCGCAGTTAGCGACTAATGCTAACAAAACTATATCTACTAGAACCGTACG
CGCTCCCTCTACAAAGTTACAGTCCCCGATTCTCTAATAGCTCCCCCGAA
GGCCCGCTATAGACAACTAAAGGTCGCTAATCCCCGATCTTACGCTAGCG
ATATCTCGAGTAGCTTTAGTACTAGTAGTACCGGACAAGATAAGAACAGT
ATAGGGACGTCGGTCGTCGAGGAAAATCGATCGTAAGAGTAGTCTCCTAG
TACAGATATCGAGCGTATAGCTGCCCTACTCGACTAGTTCGATAGGTACC
CGGGCGACGACGACGGTAGTAATAGCGGGCTTTCGGACGTACCTAGTAAC
TTCGACGATGTAGGAGGGCTTTAGGGTAGTCTATAAGTATCCGTTAAGGC
GTCCGAGGAAGATTTGTCTATATAGAAGGTCCTAGGTAGAGGGGATATAA
GGATCTATTTCGCTAGGCGACGCGAATAGGTAGCTAAGATAACCGCCGCT
CTGTTACGTACGCTAGTAGAGGTTAACAACGTAGGTATAGAGAAGGTCGT
GCTTTAGGCGCTATATAATGTATAGCGGCAAAATACTAACCCGGAAGCCG
TACGTTCTACCTAGCTCGGTCCGGTAGGCGCTAACGGCAAGCTAACCCTC
GAGATACCTAAAGATATAGTTAGTAGTCTGTTTGTACTGTCGCGCCGGCG
GGCGTTTCTTTAGGTGCGCAATATAATTAACTAGGCGATCGACGAGCCTA
TCCCCGTCGATAGCGGGCTACCTATAACTACCGCTTAGTAGATGCATTTA
GTTTAGTAGGCGGTGCGACTCCTCCTTCCCTACTACGCTCGCCCGCCGTA
GGTCCGGGCACTCTACTAGCTACTATTTAACAACCGAGATCTTATCTAGA
TCGCTACTACGTCCGTAGGTAAGAGCCTCGTCTTCTAGGTATAGCCTATT
ATCCGTAATAAGATGTCGATCCTAATCTTGCCCTTAAACTAGATTAGTAG
GGAACAGTTTAAAAGGATCGAAGGTATAGGAGGCAAGCTAGTTACACTAA
TACATAATACGAAGGCTAGTACTACGGCGGACGACTAGAAACTCCTATAT
TCTAGTAGGTGCACCTACTTAATATTATCTCTAGAGATAGCTATATAGTC
CTAGTTCCGGAAGCTTATAATAAGGACCGACGTGCGGAAAAGGCTAGGAA
TACTCGTCTACGATAAGTTTTATCTCGTCTACTAGTAGGGCATTAAGGGA
GGAGGATTCCGGAAATAGTATACCTAGCTAAAGAACCTCCGGACTATACT
TTACGAGCGGGTAAAGTTTTACGGCTGCTCTGCGACGCTTAATGCGTCTA
CTCTGCTTAAATGTTAGGAGGCGGCCGGGTTCGACCCGGACACTTAGCTT
ATTCGCGATCCGATCGATCGGCCGGAGATATCGATGCGGTATTATGCTAT
TCCGGACGGGATGCTAACGAACTAGCGGGCGCTTCGGTATCTGCTCGTAG
ACCTAGTCGGCCCGGACGGCGTTACTAGACCTTAGAGCGTAGAGAAGACG
GTCGTCTTTATTAATAGCCGTGCCGGCATCTATGCCGCTGCTACTAGTCT
CCGGGCCTATATCTAAGTAAGGTATCCTAGTTAGCTAAGTTCGGACGAAG
TATACTAGCTCGTAAGGACTTACTACGGCAGGACCGTAAGGAGGACTTAG
GCAAATGTTATCCGAGAGTTCTAGAAGCCCGACTCCCGCATCCGCATCCT
TCTAGCTACTAAGGCGCTTAGCCTAGGGGTTAACTTACCTAATATTAAAC
GTATTATGTAGTACCGACTAGCTATAAACGGCACTATGCGTACTATTATC
TAGCGTGCTAGCCGCGTAGTCCGAGATAGTCGAAAATAGGGAGCTAGTTC
GTTTACGTTCCTATATAATCCGTAGATGCTCGGTAATCGGGTTATGCAAA
GGCCGCCGGACTCTTAGGTCCCTACGAGATAGCAGAGCTAAGCAGACGAC
GATACCGCAACGCCTACGAGCTCTAACGCTAACATAGATTGCCTATTAGA
CGCTAGTTTAGATGTCGATAAGCCTCTTTAGGTTAGCTAGTCGAAGAAAA
AGAAGGGTAAACTAACGAATTAGCAGAAGCGCGACAAGATAGATAGATAT
GTCTAGAAGTTTGTTAACGCTTGTCCGCCGAGCAGTACGTCCTTTCTACC
GTCTTATCGCCGCGTTACGGCACTTAAGTTGTTTTCCGAGGTACCTAGGC
CGGTAGTAGGACGTGTCTATTACGATATCTGCTCGCCGGCGTCCGCTCTG
CCTTCGGATTATATGCTCGAATAGGCGACTAATCTAGGTACTCGTACGGC
GGCAAGCATTACCCGGCTATACCTTAAGTCGATCCGCGATAGTCTAATTA
AATAGGAGTCCGGAGCCGCTTGGTTATACTATAGCAACGCCGTCTTTCCG
GGAGTTCCTAGGTCTCTACTGCCTTCGTATATAGTTAACTACCTCGCTAA
AGCGTACGGTGTAGAGGACGCGCTACCCGATTTTAGCTATAGCCGGATCT
AGGGACTCTATATAGGTGTCGACTTCGTAGTCTCTTCTAAGTTGTGCGAC
ATGCTAGTACTACAGTTGTCGACCCTACGTAAGGTCGCGGAGTCTATTAA
AGCCTAGCGGCTATAGGAGCTTGCGACTAAGCGCGAGGGTCGGGAGAGGG
AGCGCTAGGAGGAGCGCTAGCGCTAGCGGCTCCGACGAGAAGAGGCCTCT
TCTAGTCGAGAACGGGATTGTTTCGCAGCCTCTTAGGAAGTAAGGTCTGC
TAGTGCTCCGGACCCTCGTATTGTCGCCTTTACTACTAGTAGTGCTCGTT
CGGTCCTTGCTCGTACACCCTCCCCGGTATCGCCTACCTCCTTAGTCGTT
ACTAGTTCTAAGCGCCGCCGAGGGAAGGCGAAAGCTCCTCCTCTGCCTAC
TCCCGGCCTGTCTGCTAGCGCCTAGCCTCTACCTCCTACGGCAGTTCCTA
GCCCTACGGCGGTAGGCTCTCGGAAGGGCAAGAGCGCGGCTTCTAGTCCT
ATTGTCGCCCGAGCCTCGCCAGTGCGCAGATTCGGCATAGAATTAGATCC
TAATCGTCGAGGCTCTCGTGCGCCTACTCCTGTTTCTCTAGCATCCTCCG
AAGCAGCCTAGTCGCCTATAACTACGGAAACATCTCGAGGTAGGAAGCGG
GTCGTAAACGGGGTTTATTAGCGGCATCGACTCGGGTAGATTAATAGTTA
TATAGATAAGCTAAATAGAGAGAAGAGGTAGTCGGCGCTAGGTAGTTTGT
TTTGCTAAGAATGCTAAGTTATAAGTGTATTTTTAGCTACTAGGCTCTTA
GTTAACATTAGTTAACACTATCGTCGACCTTATCTTAAGCTAAGTTAATA
TTAATATCTTATAATATAGATTAACAACAGTTAGCTTCTAGTTCTCGCCG
TATGCGTAGTCCTCGTCTACCTGCCCCCTAGTCGCTATCTAATTCGCCCG
AGGGCTCGCCGCTACCTACGACTAAAGCTAGCTAGCAGACGAAACCTAAG
CCGACTAGGAGGAAGAGAGGGAACAACTAGCATAGCGACTCGAAGTCCGC
TCGCGAGAAAGTGGACTTTATACTACAGACTATTCGCGGGCAGCACCTAT
CGTTCGAGGACTTCCTAACGCTTTATATAACGACTAAGAAAGAATAGAAC
ATACCTAACTAGGGCGAGCGGGCGGCTACTAGGGCGGCAAAGTTAGCACG
GATTCTGTAGGAGGATAAAGTAGTAGAGTGCATCGCACTATATATGTCTA
ATAGTAAGTAGCTAAGTGCTGCGAGTCTAGCGAAAGAGCTCGAGGATCTA
AAGGGACGGAAGGTAAGCAATATTAGCACGTATAGGTTCTGTTGCTAAGT
CTATATAGGAATTCGGGTCTTAGGACAGAAAACTGCCCGCAGAAGAACTA
GATTATAGAGACGCGGTAGTAGCTATAGGTTAGTACGTCCTATCTATTTA
GGCTCTCGTAAAGGAGCTCTTAGGCTTGCCGGCAACTTAGGATCTCTCTA
AGTTAATGCTCCGCCGCATTAGTCTTATTTCTAGTATGCTTCTGCGTATA
AGACATCCTCGATCCGGGAACTAGTTCGCTATGTAGTTAGGAGTGTACCT
ACAGAGTTAAGGTGTTAAACGTCGCGTTCTTGCGGTCCTAGCTAGACTAG
GTATATGCGGATACCCGAAGAGTATATACCGTTGTAACCGGATGCTCTAC
GACCTAGCTGCCGGTCGTATTAAGGCATTCGGCCGGTCTAACCTTACCTA
TAGTATATTCGACAACCTAGACTACTTTGCCCGCGTCGGCTAGTATAGCT
TCGGTAGGCGGGACGTCCTAAAACATGTTACTACCGCAAAATAGTTTAAG
AGCATCGAGGTGCTACGCTTAGGCCTAAAGAAAGAACTATTCCGAGAGGA
CAGGCCGCTTTAGCTATAAGACATCCTAGATAGCCCGGGCAACCGGCACG
ACGCTTAGTAGAAGGCGATCTTACTCTACTTAATCGTAAGCGCTATAGTA
AGGGTATATCTAGCCGACGTTGTATAGGCATTCGGTGTCGAATCTAACGA
TTCTGTTTTAAAAAAGAAACCGAAGAAGAAGAAGAATATTAGCTAGGACC
CTAGTATTAGTAGAGATACCGCTACCGGTAGCGAAGCTAACCCTAACGGC
ATCGACTAGACTAAAGTAAAGGGCTTCCCTTAATTCCCGGCTTTTAATCG
TATAGTAAAGTAGAAAACTATTAGTACTACTATAAATCTAATCTACGAAC
AAGAGGGCACGACCGAAGGCACTTATAACGTTATAGAGAATATACTAGAG
GAGCAACTTAAGCTTAGGGAATTATACGAACAGGCCGTTAAAGGACAGAA
CGCGGACTAGATCTGCCGCCCTAGTAATTTCGACTGCTACGAACGCCCTC
CTACTACTTAGACCTAGCCCTCTACTAGGCAGACCTAAGTGCCCGCTCCT
CTAAATTAGTCGCCTATAGCTAATAACTATCGTCCCGGCACACAAATTCA
GCCCCCCTCCTCAAAAAAAAAAAAAAAAAAAAAAAAAAAAAAAAAAAAAA
AAAAAAAAAAAAAAAAAAAAAAAAAAAAAAAAAAAAAAAAAAAAAAAAAA
AAAAAAAAAAAAAAAAAAAAAAAAAAAAAAAAAAAAAAAAAAAAAAAAAA
AAAAAAAAAAAAAAAAAAAAAAAAAAAAAAAAAAAAAAAAAAAAAAAAAA
TGTAGAACCGCCTCCCTACGCTACGGAATCCGCCTCCTACTAGTCGAGAC
TAGCCCCCTAGCACTCGCAATCGACTACCTACGGACGGAGAACGTGCTAA
GGACGACGTTCTACGTATTCGACGGCTAGTCGAGGACTTTACGGGTAGTG
CGTATAACCCCTCTAGGTATATTCTACTAATGTACGGCGATCAGCTCTCC
GTAAGCAATATGCGGACGTAGCTAAAGGAGTCCCGGGAGAATAAGGACGA
TTTTAACCGCATGTAATAGGTACTGCTATTGCCTAGGCTCTTCTACCTTA
AGATGTGTCTAATATAGGCAATCGAGAACAATTTTAACGGCAGAGAGGGC
TGCCGGGCTAAATCGTTACTCCTAGTATACCGGGAGATAATAGAGCGGAA
GATATGTCTATTATTTTACGCGCCGCATAGCTACCTAGAACGACTAACAC
TCGACAGCTTTAATACAAGGGTGCTAGCATTCGTATACGAAGAAATCGAC
CCGGTAGTTCCTAAGAGGCATGTTATATCTAACTACATCTAGGCGCTATT
AGCCGACGGCTTTATAGGTCTAGTCGGAAAGGTGTACGAGAAGGCGTTCT
CGCCGTCTACTCGTCGCCTAGAACCCGATGCTATTAAAGCTAACACCTAG
AAGGCAAAGAATTCGTACTCCTCGAAGAAGCAGTAGGGGAAGAAGGCAAA
GGCGACTAAAAAGGCAGCTGCCCGGATCGATAGAAACGAAGAGCGGAGAA
ACTATGTCCGATTCCTATATATCGTCGAGACGTATTATATACTTAGCCGG
GCTGTTAAATATGCGGACATTAGCCTACTACGTCGAGTCGTTAACCGCTA
TATCCTAATCTTCTATATACGCAGCTACAAGAATTACGCTTTTATTATGC
TATAGATAAAATAGCTAACCGATTCTAAGGCGTTAGATCCGGTGCTACAA
AGAGCGATACTAGCGAACGGGTTCGTAAACATAGCGGGTGCCGAGGATAG
TTAGTTCGAGATTAACCGGGCAAACGAGTTCCTTAATCGATACCTAAAGA
CTCTTATTAGTAGCCGCCGTAATAGGACATTCGACGTCGAGAATTAACTA
GAAGAGGCAACCCTCTTAGCAACGTATACTAGCTATCTGCGAGAGGTTAT
AGAGGCTAGCTTCGGGGAGTCTACAAACACAAAGCACACGTCCCTAAAAT
TAGTTAAAGAGGTGCATGCCGTCGCAGCGGCATACTAGGACGAGACGTTA
AAGACTAAAGAAGTCGATCCGGATCCTAACGTAGTAGCCTAGTTTTACGC
TATAGACCTATATACTATAGGTATTAAGAACCTAGTAACTCTAGTTAAGA
ATGTTAGCCGTCTAGAACGCTTTAATAAGAACGTAGTAGTTAAAGGACAA
CAGATTGTATAGGCCGACTAGCCCTTATTGTCTGTTAGTATAGAGCTTCC
GGACCTAAGGACGGACCCTTACTTACAACGAGCGGCAGCGACCGACCTAA
CACCTAGACTTATTATGTTATCCTAGGATCCGATAGACGGATACGAATTA
GAGCTTTTATAACAAGGCGAGGTAGAGTAATGTTAGTTACTTCGCTAGTC
GCTACGTGCTATACGGGAGCAAACCGGGCGTAGTAGGGCGCTGTTATGCG
CCTGCTATCGTTAGCTAATTTACCGAAATTCACGGGCATTAATTGTGTTA
ACTATATAGGTGCCTCCTAGTATATCTACCGCCCTATCGACATTATTACT
CGGAACTCTTCTATCTACTAACAACATCTCGACTCTACTTTATTATCTAC
TTCCTTATCTACTCTCTTGTCTACTTTATCTACTAATTAACTATCTCTTC
TATTACCTACCTTCGCGAACGTACGCGAACTCGAATACTAGCTTACTATA
AGCACTCCTACGAGCGGCAGAAACCTCTCGGGTCTCTAGCGACTAGCCGA
CTTTAGCGAAGCCCTACTAGGCACTAATTAAGACTAGTATAACGCGGCAT
GCATCTAGATATAGGCGAACTAGTTTAGCTAGCTAAAAATACGGATATTA
GAGCTCGAGGTAATAGCGTTTATCGTTAAGCTTTATAGCGTCCTTATATA
GGAGGATAGTGCTATACTAGATCTACTTAAGAGATTTATACCTAGGTTAC
ACGCCTCTAGCAGACCGCACACCGAACTTATGCTTCTCCTCGACAGCCGA
GCCGACTAGGCGAAGCTTATTCCCCGGGACAAGATCGCTACGCGTATGCG
CGGCCGTAACGATTTCTACCCGTATATAAGCACTACTTCGCTTTCTGCGA
TCCTAGCTAGCTTTATAGTAGGTGCCGAGCGCATAGGCGAGCCGGAGGAG
AAGGATAGTTAACGCGGCTGCGACTAATGCGGTCTATACGATAACTAGAA
AGGCTTCGTTAAAGGCTACTATACATTCCCGGCGCCGGATAGTTTGTCTA
AGCTCTAGTCGGGCGCGTATACTAACTGCCTACTAGACGGCAATAAGAAG
GGATGTAGCATTAGTAGAAGGAAGTTATCGCGAGTTTACGACAGGCTAGC
ATCTAAAAATACGGCTAATACGTCGACTAGACGGCGTAACGATCCGCTAT
TAGCATTACTTAGACGCGTCCTAGCCGAAGTTAACATTGTAGACATCTTC
GACGGAGATAGTGTCCTAGATGCTGTTAGCTATCCTACTTCGAACGACTC
TATCCTACGAGAAGACTACATAGTAGGTACACTTAACATTCTATTCGTCT
TTAGCTAGTACGATACTACGGAGGCTTACGTCGGTCGGATAGAAAGCGTA
GCGGCTAAGACTATAGAAGCATGTCGGACTGCTATTAGGAATGCCGCTAT
AGCTCGAGACTAAACTAAGATAGCCGCGGCCGAGGAGAGACAGGTGTCCT
TATCCGGATCTAAAGACTCTATGCTAGTGTTTAGTATACCGAAGGCTAAG
GTCCGAGAGCGTAAGTAGTATAGGAGCACGAGATTAGAGCGACTAACTTA
AGGTAGGAGGGTTCCTATCGACGAGGACCGTTCTAGGCGCCGCTCGGATC
GAAAGAATTTGCCCGGCAGCTTCGGAGAAATAGACGTCGAAGATAAAGAC
GATCTAGTCGTCCCTTCGGCCCGGAAATCCGGAAGGAAGAAACTAGCACT
TACCGACCTGTTTAGCAGCCCCGAGCCGGAGACTACGCTAGCGAAGAAGC
AAGCTTTAATAATAAGCAACATCTTTAGCAGCTTGCTAAGTAGTCGTAAT
AAGAGTCGTATAGTAACCTAGCCTTCCTAGCCTCGCGCCTCGCAGCCGCC
TAGGCGGAGGGTCTATAAGCCGCGACAAATTTCAGACGAGGAGATAGTCG
ACGCCGGAGGGGACCGAGACGTTACTATAGAGTCCGTGCCTATAGGTACT
ATAAGGCCTAGTAGGAGCAACAAAGTAGACAAGAGTAATCGCCGCCGTAA
GCGGTAGTTAGATAGCTATACTAAGACACTAGAGCTTGCTTAATTTATAG
CGCCTACACTACTATTTTAGATTCGCGTTTTGCTTTATTACCTACGTAGC
TGCTATGCTACCGTCCTGTCGTTAGGATAGCCCTATAGGACTAGCGACCG
CTTCTTAGCATTTGTTTAGCGCATTGCGCCTTAGATTTTACGAACGGCAG
TCGCTCTAACACGACATGCTAATTAGCAATAGACTACAAGCCCGTTATTA
AAGGTCCGTTCGCACCTATCGTTAGGATAGCCCTATAGGTCGACAGCAAG
TTGCTAGATACATTCTTCGAATTAAACCTTAGTATCCCTATTAGCTATCG
CCTTATATTACTTAGGTGTTGCGTAAACCTAGTAGTGTTATAAACAGGAG
CGCAGCTTCTTTATCCGTATTATACTTATTATCCGAGCTGCTATAACGCC
GGAGTCTAGGACTTACATTATGCCTACGCTAAAGTAGGCGGGCCTAGTAC
ATATACACGGACTAAGGAGTCTAACATAGCCTCGAGGCTCGTAAACATAA
GAGGAGCTATAAGACGAGGTCTGAACCGTAGACCGGAATAAATCTTAGAT
CCGGCTATACCGCACACCTTATAATTCCTAGTACTACTAGAATAGCTAAA
GTTACTACTAAGTCCTTACTACCGGAGCGAGGCTAATAAGCTATATAACC
GACTTTACGGCTAAGATCTTACTGCTAAAGTAAGCCTAGTAAACTATGTA
ACCTAACCGCGACGATAAGTAATATCGTGCTCCCTAAACACCTACGTACA
AGGCGCGACAGCAAACCTATTACGCGCTGTTATACGCGTAGGAGGGGCCG
CGTAGTAAATTTACGAGCTAGCTAACGCACTAACTAGCCGACTCGAAAGC
GGTAATTATGCTAGCTACATAGAGGGCAACCTGNGTATATCTACAGCCCT
ACTAACCTCGTTTCTTAATCTTCTTTCTCTATCCTTTATTAACCTCCTTC
CCCTTCTACCTTCCTTTACATTATCTACTACATTATCTATTACACTATCT
ATTACACTATCCGCTATACTATCCGCTATCGTCCGCTTACGTCGAGTAGG
CTACTATTCGTAACTACGCTGCCTTATTAGAAGTAGCTATTATAAGCTTA
TAACTTCCTAACATTTACCGCGATTTATAATCTAAAGACTAACGAGACTA
TAGTACTACCGAAATGTCCGAGACTCTAGGAAAACGCGCGAAGATTATCC
GCGACGGTCTCGAGCGCCTAGCGAGCTAGGGTAATACGCTATCCGGAACA
GACTAGAAGGAGTACGAGGCCGTTATAAGGTAGCTATAGAAGCATTAGTT
CGGCTATAAGCGAGTCGAGTATACGAAGGAGAGTATCGCGGAGTTTATTA
GAAAGCTTTACTAGGCTCTATTATAGGAGGATAGAGCGGCGGTACAAAAA
TGTAGAGAGTTTATCCTGTCGACTTATATAAATAGTCGCCCTTATAGCGA
ACTAGAGTCTATCCTAGATTCTTTAGTAAGCTAGGCGAGGCTTATTAGCC
CGTAGGAAATTAAGGACCGTCTACGTAGCGACATAAACGTTAACCTATAG
GGAAGCGCTACGAAGCTTAGCGCTATCCTAGCTAGCTTTATAAAGGGTAC
AAATAAAATAGGCGAGCTAGACGATAAGGTAGGTTAACGTAGCTATAACT
AATGCGGACTATCTTTAGACGCGAAAGGCCTAGTTAACGGCTACTTTACG
TTTCCCGCGCTAGACGGCAAATCTCTCCTCTTCGGCGGCGCCTATACGAA
CTGCCTACTTAATAGTAGTTACTACTTATATAGTATTAGTATAGTCCCGG
TAAAGAAGCGCGTATCGCGTACGAGTAAAGGTAGTAAGCGAGAAGAAACT
TAGCCGTTGTTATTACTAAACAGAGTTACCTAGTAAGTGCGTATTAGCGA
GATCTTCGACGATAGTGCTAGTATCCTAGACTCCGTTACCTATCCTACCT
TAGACGACTCTATCCGGGTAACTAACCGTATAGTAGGTATACTAAGCGTT
CCCTTTACCTTTAGCCGGAACGACGATACTACTACATACGTTAGACGGAT
TAAGAGCGTATTAAAGGACGGAGTAGAGGAGTATCGGTCGATACTACGTA
ATTAAGAGCTCCGGAACTTATCTAAGTCCGATGCTAGAGATACTTAGTCG
ATAGGATCGGGCATTTCGAGGCTAAGAATAAAGACTACGAGTCCGAAGAA
GAAGACGCCTCGGAGGACAACTAGTAGGATAGAGGAGGAGCTAGAGGAAC
TAAGGAGGGAGCCTAAAGACTTCGCGCGTAATTAGCGCCGCGTTACCCGC
TCGTAGAGCACTACCTAGTAGCCCTAGGCGGACGAGATAGAGGTAGACGA
TTAGCTAGTAAGCCGCCGACGTCGTCGCCGCTCTAAGAAGACTTCCTAAC
TCTCGCTAGAGTTTATACAGGAGGACTTAGATAAGGATCTCGAGGGGATC
TAGACGTCTAGCCGTCCCCCCTTTAAGGACGGTAGGATAGTTAGTTCGAA
GGTAGATAAGACACCTAGTAAGAAGACGAAGGGTAGTATTTTCTCGGACA
TAAACTTAGGCTTAGGTTTTAGCCCGGATCCTAGCGTAGAACCGGAACCC
CGGACTAGAGCGATAGGGATGTTCGATAGGTTCCGTAGCCGTAGTAGCCG
CTTAGTTGCGCTATTAAGTATAGTAAAGCCTCGTACGGCGGAGGCACTAG
CTCGTCGAGTATATAAGCCTCGGGATTAGGATACGCGTATAAAGGATCTC
GGTAAGGACGATACGACCTAGGACCTTACTAATACGTCTACTAAGGTAGG
AAAGTAGAAGCGCCGCGAGTCTAGCTAGGGCGGTCGCTACCGCGACCGCT
AAGAAACGGAGCGATAGGTGCGGATAATAGGAGGGTACTACGGAGTATAC
GGATGTTTTAACTTAGATTTTAGTACTTTTATTACATTTACTAGTATCGC
GCTACGACTTTAGTAGAGTAGCATCGAACTTAGCCCGTCGTTAGGATAGC
CCTACGGGTAGAGCGATTACTAAGCGAGTATTAGATTTTACGCATCGCGA
CTCCTATATAAGATAGGAGTAGAGACGAGACATAACGCGGACGGCGGTAG
ACTATAAGTCCTAACATCGCTATCTAATTCTACCTATCGATAGGATAGCC
CTATAGGTTAAAAGCATACTTATAGTTAAGTCCTTTTTAATATAACCCTA
GTGCCTTTATAACCCGAACCGTCTTATTTACTAGTGCTCTAGCAAACGTA
AGGCTCCCTTTTATTAAACATTGCTATATAACAATAGAGTTCGCCGTAAG
ATTATAGAACACGCGAGGCGATTACTATTCTTATAGCACTTTAGTATAAC
TATTTATTAGATAAAGGCCGGCAACGTAGATAAGTCGATAGCTACGTACG
AATAGTAATTAGTAGCTAATAGAATTTACTAACGAGATGCTAACGTTACG
CCGCGTAGCTAGGCGACCGAATAGTATATAAAACAACCCCGTAAGAGCCC
CTAAGACTTCTCTCGAACACTAACATTAACAACTATTAAGCGAGACTAGT
AAGTATGCCTTAGCTACCTAGGTAAACATCCGAACTATACTAACATTCGC
TAGACACTATATGCTTCTCCTTAGACGACTAGTTAGTCTATCGTAGTATT
AACCGCTACCCGAAGTAAGGTCTACGAAAGTTACGCGCCTTCCGGAACTA
CTTAGAAGAAGAGCGCTAGGCGTAGCGGTAGGACGAGCGTATAGCGTAAG
AACAAGACTTCGAATCCGTATACGATCTTCTAGTACGGCGCCTATCCGAC
AACCGCGATTAGTCGCGATATAGAGGCTTAGGATACTATATAGGAAGCTC
TAACTACTACTATATAGATAAGATATAAGAATTACGTTTAGGACAGCGCG
TAGAGGGGAGGCTAGGGATAAGGCTAGATAACGGACGTAATACTAGAGAT
GCTAGGCGGACGACCCGGAATCTATAGCCCGCTTAAGTTAACAACCCGTT
TATAACGCGGCTAGCGCCTCGTAGTATAGCGCCGTCGACTTATCGTAATA
CGGGATAGCATCCCCGTATCGAGACTATAGCAACTTAGTCGAGTATACGT
AGTCGCTCTAGCCGACGACTAAGAGCTTATTAACCGCTATTAACGAAGTA
GAACCTAGCGGATTAGTAGAGTAGGGCGGTAGCGATTAAGGCTAAGGAGG
AACGCGCGCGGCAGCGTCTTACTATAGCGGACAAATAATATAGTACTAGC
GACGGATATAGGGGCGCAATAGATATAGGTATAGTAATTTTAAGCTTTTA
GCATAAGAATCTAGCTACGATACTAGTTAGAAACTAATACCCCTACTACG
TACGACAGCGATAGAATTATAGCATAATTTTTATAGTAGTGCAATTAGAT
CGACATGTAGCTTCTTATACATACCTTAATTATGCGATAAAAGTAGTTTT
GAATTTTCGATGTCGCGGCGCTACACAGCATTACCCAAAAACGCTGCTGG
GCCCTCAGACCCTCTCAGGCGAGGCGCTCGAAGAGGTTAGTGCTCGCCAA
GAGGGTCTGTGCTTCTGAGACTA
>XXX_Addax #rnd-4_family-844#Unknown ( Recon Family Size = 17, Final Multiple Alignment Size = 17 )
CATCTCCGTCGTGCAAGTGAGTGGGTGCGCTTTCGNTGNATTGCCGNGAN
CCTGTGAGTGATCGTCGGNAAAGGGCTCGCTTCATTTGCTCATGAACGGG
CTTCTTTCCTTCTGACCTCCGGCTTTCTCCTTCGTCTTCACCTCTCATNC
CACCACCTCAGCCTCTGCATACAGCCTTCCTCCACCTGATCGACTCCTTG
ACCTGACTCCCTTCACATCTCCAAGATGCCGCCACNNTACCCACCAACAT
CGCCGACATCGCTGCTTTGGGCGCATCGGCTGGAGCGCGAGCACGGNCAC
CTTCTGAGCCACGGAATGCAGAAGCTCGAGGCNGAAATCGCTAGAGTCGA
NNCGCGCAGTNAGGCTANGGAGNCGAGCGCCACCAAGCACGACNTCGCTG
CGCTCGCCGAGCAAGTGCGCACGCTGAAAAACGGCGGCAAGAACGAAGCC
GAACAAGTCCGGCAAGAAGTCATGTCCCGGCTCGAGACNGTCAGCACNGA
GATGGAAGNCATCGTCAAGCAGGTCGCCACCATCGGAGATNANGAGCGGC
AGAACAAGGAGGACCGGGAGCGCGCGAATGACGCTCAGAANTCTCTNCTC
AGACAGCGCATCGAGGATGTCGAGCGCAACCTTCAGGAGTACGCGNGTGC
GCCGGAGAAGCTGGGCAAGCAGATGGACGCTGCTCAGACCGCCAAGGCNT
GGAAGATGCTGGTTGAGATGAAGGATCAGGTGAAGGCGGGTCGGAGCGGA
CTCGANTCAGTGGCGGCAAACCTGATCCTGAAGAAGTCGGCGATGAGCTG
AAGGCGCAGAACGCGAAGTTGGCCGAGCAGATCAAGGAGCTGGCTAAGAA
GCCTGCGAAAGAGTCTACGCCTGCTCACCGCTGCTGCGGATGTGCCACGA
CCCGAGACTCCGGTGGAGCAGACTTCGACGCCACACGAAGACGGCATGAA
GAAGGCGCCAAGCCAAGAGAGCTACCAAGGGCGCACCAGATGCCCGCGCC
GGACAATCGGACATGGTCGAGAAGAATCTGCGCCAAGCGGATTCCAGAAG
TCTCGCGCGCCTGCGGCTCGGAAGCCGAAGCCCGAGGCGACAGTCGCTGC
CCTCTCGCGCAACGCCAGGCTGAGGGCTCGGNAGCGCGGCGGCGACAAGG
ACCTCGAGTCGCCTGTCGTACGNTCCGGTCTGGTCGGATCGAGGTCGAAG
AGTCCATCGAACGCTCAGATGGCGAGGAGGAAGAAGAGGAGAGGCAAGAT
GGCGTCCGAGGGTATGTCNCACCNANTCACGNTGCGCGACGTCCTGCTGG
CAGAGAACAGAGCACCATGGCAGACCTTCTCGNCGGAGCCANCCAAGCAT
GGCAGAGGACAGCCACGAGGTGCTGCAATNCGGATCGTCGATCGAAGTCT
CCGAGCCTGCGCCGAANCNCGCGGCCAAGCAGCAGCGACCGCAACAAGCT
CATGGCTGCCGAACCGCGCAAGAATAGACTGCTGTCCAACCTCATGGACA
TGGAAGAAGCAGCCGCACCTCGCCGAAGCTCGCAGCCAAGCGACAGCGAC
CGCAAAAGCCCGAGTGGCTGCCGAACCGCGCAAG
>RLX_Cancri #rnd-4_family-812#Unknown ( Recon Family Size = 21, Final Multiple Alignment Size = 16 )
CCCAGCACGTCCCACAGTACCACGCGAGGTGCCAAGAAGACAGTCCAGCC
CGCACAGAGTAACATCTCGTTCGCCGCCGCAGAACGCCCCCCGAATGACG
TGGACACCACATCTGCGTTCGAATCCGAAAGAGCGCGGATCAGCAGTCTC
ATCGATGCGCCTCACGAGACCTCGAGTCTCNCGCCGACACTNCCTGGACG
TCCGTGCCAGCTCCAGCGCAGAGATCGAGNANTCCGCCACACTTCATGAA
GATGGCATGACTGGGCGAGATGCCGTTGGCGAGGCNTTCGCGGCACTTTC
TTCCTCATACCGTGNGCGGGAGTCCNCTTCCCTCGAGGAGTATGCTGCAC
AGGACGGNAAGACCAGGCNGGCCGCGTTGGAGCAGTTCGTGGTGGACAAT
CT
>DHH_Carol #rnd-4_family-1248#Unknown ( Recon Family Size = 16, Final Multiple Alignment Size = 15 )
ACGAACGAAGAGTAGGCTTTCGCGTATCTTTAGTCTAACCGACGCGTTTG
TATAGCGAGACGGCAATGCCTACTCCTCCTTTAGTTTTTGTCTAATGCTA
ACTAAAATTTGTCTATTAGATAGCTAGCCGTCCGCTCCCTAACTTAACTA
AAGCCGATTTTAGGATGCCGCGCTATAAATCTCGTCTTTCTAGGTTAAAT
TCTAACCTAACCCGATCTTTCGCGACGAGTACCTCGAGCAGCTTTGGCGC
TAGCGAGTCCGGACAAGTTAGCAATGCGTTAGATAAGGCGACTAATAAGG
AGGATCGATCGGACGAGTCGTTTTCGCGTATAGAAATTACTACTTTTGCT
AGCGTGCCTAAGCGCATTCGGGTAGTCGACGACGACGACGACGACGATAG
TAATAGTCTGTCTAACGTCCTAAGTAACTTCGATAATAGCGAGGACCTCT
AGGGTAGTCTGCAAAACCCTATAGAACCGTTAGTATTAGACATCGCCCTT
TAGACGATTTTGTGTAGGGGCAGCATAAAAGTGCATTTTATTCGGCGGGA
AGGATAGCTAGAGAAGATAGTGTTAGCACTAACCGAAGAGATTCCGGTCG
AAGAAGACGACGTGTTAGTTAGGCGGCTGCTAGAGCGGGTATTCTAGTCG
GCGTAGAGGAATGCCTATAATGTAGACGTAGTCGAAGCCGCTTAGGTCGG
GGCCCCTAACGAATGCTACATACCTTCTATTTCTCTGCCTGCTAATATGC
TAGACTAGCTAGTTGCAATAGCGCGCCGCCGCGCGTTCGATAAGGTGTGC
CGCTAGATTAACTATGCCGTCGAAACGCCCGTGCTTCTAGACGGACAACA
AGCTACAAGTATAGCGGAGTAGGTAGACATAACTAAGCGCGCGGTCCGTC
TAATGTATCCGTATTATGCCCGAAAGCTACAAGTCCGTATACTGCGGCAC
CTACTCTTCGAGAAGAAAGACCTAGTCTAGATTGCGGCTACCTCGGCGGG
CAAGAGTCTAGCATATTAGTTATAGGCGCTAATACGGAAGAAGATGTCGA
TCTTAGTGCTTCTACTTAATTAGATTAGTAAGGAACAGCTCGAGAAGATC
GAGTGTCTAAAGGGAAAACCGTTAGTATTAAACTCGAACACTAAGGCGGA
GCTTACCGACTAGTAGTAGAAGCTGCTATATTCCGGGAAGTGTACCTACC
TAATGTTGTCTCCTAAGATAGCGATATAGTCGTAGTTTATAAAACTAATA
GTTAAACCGGCGGTAAGGCAAAGGCTCGGCCTCTTTGTATTAGACGAGTT
CTACCTAGTTTACTAGTAGGGGATAGAGGGTAGAGGATTTCGGAAAGAAT
ATACCTGTCTAAAGAATCTTCGGTCTACCCTAACTAATCGTGTTCGCTTC
TTTAGTTGTTTAGCGACTCTCGAGCCGGACACCCTCGTTAAGTATCGGAC
GGCCTCCGGCTTTTACGACGATACGGTTGTCGTACGGGATTCGATTAACT
AATCTAAGATATCTATACGATGTTGCGCTATTCTAGATAGTATGCTCGGG
AACTATAAGACGCTTCGATATCTAACCGATCGCCTTACCGGAGCTAATAG
CGTGCCGAATCCCTAGTCGATTAAGAAAATAGTAGTGTTTATCGACAGTC
GCTCGGGTATCTACACCGCGGCGTCTAGCCTCCGGTCCTACCTACATGCC
TAATTCTCTAGAAGCCTAACGATTAACCAGATCTATGCTATAGTAAGAAC
CTACTACGGTAGGACGGCTAGGCGAACGTAGGCGAATGTAATTAAGGAGT
TCCAGAAACCAGACTCGAAGATCCGGATCCTGTTCGCGACTAAGGCTCTT
AGTCTAGGCGTCGACCTGCCTAACATTAAACGGGTCGTTTAATACCGCCT
TCCGCAGAACGCTAGCATACGGACTATTATGCAGCGAGCCGGGCGCGCTA
TACGTAATAGTAAGCGGTAGGGCACCGGAACTTTTACCTTCCTTTACGAC
TAATAGATCGTAGGCCCCCGGTCGCCGGCCCGACTAAACTAGACTCGTGT
AGTCCCGGACAGATTCTTAAACTCGGAGTAGGAGAAAGAGGCTAGTAATC
TCGCCGATGCGCTGTCTAACGCTAGATTAGATGCTAACGAGCCGGCGCCT
GTCGGACTGCCGTCGGCGGTACGTAAGAAGCCGAGGGCGAAACTAGGTCC
TTAGCAGAAGCGCGACAACATAAACTATTCCGTATAGGAGTTTGTGAACG
CTAGACGTAATGCAGATAGTCCGGTCGACTATCGTCGCGTCGCTACTTTA
AAGCCCTTCGTAGAGCTACTGCCTAAAGGGCGTATCCGCAAGAACTACTA
CGATATCTACGACTAGGATATAATATTGCCTACCGACCGCTTTTCCGAAT
AGATTCCGTCTTCGGCGGACCTAGATGCCGCCTATACTAGACGCCCGTAC
GAGAAGACGATCCGCGAGGGTCTAAACAAATAGGAGCCTAGCGTAGCTAA
ATTGTATTACAAAAAGGCACTGTTCCCTAGTATGCCCGGTTCTCTTCTGC
CTTAGACGGTAATCGCGCATCTTGCTTCTATATTCGGCTCGCCTAGTACG
AAGGGAGACGTAATAGCTCGCTAGGTCGAGCTAGCCTGTTCTGCCGTAGA
CTTCCGACCGTCTCCTAAGCTTGTAACTATACTAGTTTCGAAGCTGTCGG
TATTACTTAAGCTAGCGCAATCGGTCGAGGCCTAGGAATTGTAGGAGAGT
TAGGAACGCGTCGGGGCGTATCGTGTTCGTACGTAGAAGCGCTATCTAAG
TCTCGAACTCTCTATAAGTCCTAAGCGATCTCCTAGGTCCGCTTCGGACG
ATATAAGGGCTGCTAGTAAGCTAGACTATAAGCTTGCCGCTTAGTCCGTC
TATAGTCCTTACGCCGGTCCGGTACGAGAGCCTAGCCCTCTAGTCGGTAA
GCCGCCTACGCCTGTCCCTAAAAGGCTAAAGGTTATATAGGCGCAATCTA
GTAGAGCCGTCCTCCCTCCTAATCGCGCGCCTAGCTCTTCCGTCCGCCGT
CCTACCCCGCCGCCTAGAGCGCATTCCGGAGTTTCTACTAGCTATCGAAA
GGCTACGCCTAAAGCATCCGACAATAGAGTTCGTTCGGACGGCCGTCGTT
TCGGCACTATATTAAATCCGAACTAGATTCGGCTAGCTAGACGTCGGTTA
GCTTCTCCGGTGCCGGCTACGGTGTCGCCCGAACCGATAATCGTAATAAC
GTCGCGCGGTCGGACGCGGGTAGCGAACGTAGTGCCCTAGAAGCATCGGT
TTAGTTAGTAGGGTTTAGGTGTCGATAGTGTCTATAAAGAGGTCGACTAG
TTGAAGATGTAGACTGTTTTGCTAAGGATTTTAGATTTTAGCGTATTATA
ATAATAGCCCCGCTCGAGCCCTTAACATCGCCTCGTTATCTCTCTCTACT
AGTATATTGTCCTTGTACATATGTCTACAGTTATAGAAGCCTCGACTCTA
GCCGCCCGAAGGGGGCGTCCGTAGCGTAAACGCAAATTACCTAAGCCGGC
GCCTCTAGTCCGAACGCCCTCCTAGTCGACGTCGAATGCTAGCGGGTCTA
GATCGAGCAAGAGTCGGGATGCTAGTGTCCGGAGACCGAGAAACCGTTAC
GGCGAAGGCAAGACGAAGAGAGAGAAGGTAGACCTCCTACTAGCCTAAAT
AAAGGAGTTAGGGATAACATTCGGGACCTTTGTAGAGCTGTATATCTTAT
ATAAGAAGGGCGCCTCGTCGTCTAATTAGGCAGAGACGGCAGCTACTAGG
ACTAAGAGGTTAGCTAGTCTGTTGTAGAAAGATTAGATATATATAAGAGT
ATCTAAGTATATGCCTCCCGGTAAGTAGATAAACACGGAAGCAGTGTGCA
ACGAACTAGAGATGTTGCGGGGGCGCTAGGTAAGGAGGTCCGGTATATAT
ACGGACATATACTTACGTTTTTAGGAGTTCGGGCAGTAGGACTAAAAGAT
GCCCGCGGAAGATCTAGATTATAAGGGTGCGGTTTAGTCGATAGGAGAGT
GCGTACCGTTAATACAGGCACTCTTTAAGGGGATATTAGGTCTGCTACGG
AAGGCTGTCCTAGCTAATTACATGCTTAGGCGCGTAGGTCTAGTTGCTAG
CTTACTCGGACGGACATAGCATCCGCGATACTACAGTTAGTTCCCGAACT
AGCTAGGATTATATCTCTAGAGCTAGGGCGTAAAGCGGCGGGTAATCGCA
GTGCTGTCCGGAATAGGTGTCTGCGCGTTACCGAAAAGCATATACCGCTA
CAATCGACAACTGCACTCCCTAGCGAAGGACCGTATTACCGGCTTTAGAC
GAGATTGCTACATATATAGTGTCTACGATAACCTAGACATCTACTACAAA
ACCGGGGAGCATAGGCATAACCGTAAGGATAAACTAAAGCATGTTACGAC
TAGTATAGTGCTTAAAAGCATCGAGGTGCCGTAGACTAGTCTAAAGCGGG
AGTATTTTCGTAAGGACAAGCCTCTTTAGCTCGTAGACGTACTCGAAGGA
GACGGCAATCGATACGACGCTATCTAGAAACAAATCTTACGTAGCCTTAT
TGCCTCGGCTATCGTTAGATTGTATCCTAACGTAGTCGCGTATTGTTTAG
GTGTCGATACTACTGCCGATAACGATCCTCCGCGTCGCGGTAATCGAACA
GGAGTGTCTAGCACTAACCCGGGCACTAGTAGGGAGACCGCTATATATAA
TAAGCATAGAAAGAGCAAGATCGACTAGGACAATGTCGCTAGCTTCCCTA
CATTTCCTATAATCGACCGGCTAGAGAAGTAGAAAAGCGTAACGTGTATA
CTAAATCTTATATTCGAATACGAGGGTACGACTAAAGGTATATATACCGT
AATCGAGAACATTCTCGAGCGCTAACTCGGATATAGAGACATATATAACG
AGTTCTTACGGCACTAAGACGCATAATCCTCGAGGGCTAGAGGGGATACT
ATTTATAACTAACTAAGGCGGCTACTAGTAGCTAGCAAATCTACTACCGG
AATCCTTATCCTGCCGCTAATAGCGACGCTACCTAAGATACGGAAGGTCG
TCCTATTAAACACTCCTAGCAACCCTATTAGTTATACCTAGCGAAAAAAA
AAAAAAAAAAAAAAAAAAAAAAAAAAAAAAAAAAAAAAAAAAAAAAAAAA
AAAAAAAAAAAAAAAAAAAAAAAAAAAAAAAAAAAAAAAAAAAAAAAAAA
AAAAAAAAAAAAAAAAAAAAAAAAAAAAAAAAAAAAAAAAAAAAAAAAAA
AAAAAAAAAAAAAAAAAAAAAAAAAAAAAAAAAAAAAAAAAAAAAAAAAA
AAAAAAAAAAAAAAAAAAAAAAAAAAAAAGAGCACGCCTATAACCTCCTA
ACTACTATATCCGGCGATATAGTCGACTTCTACGTCCGCCTAGAGCACCC
CTACGACTTCCTAATAGCTATCCGCGGCAACGAGTAGTAGTTTTCTATAC
GGCAGACGCGATTCGTCGGCCCTACGTAGTTATAGTACACCTAGCGGACC
CCCGAGGGCGCTTAGATAGTCGCCGGGTACGGTACTATACATTCTACGAA
CGCGGTCGCTAAGAGAGAAGCTAGAACACTATATATACGATCGGACGAAT
GTTATCTTCCTAATATATAGCGACTAGTTGTCGGTAAAGAATATCCGAAC
ATACCTTAAGGAGGCTCGAGAGAACGACGACGCATTCGACAAGATGCAAT
AGGTACTACCGTTGCTAGGTTTATTCTACCTAAAGATATACCTTATCTAG
GCAATTAAGAATAACTTTAATAGGCAGGAAGGCTACGCTGCCAAATCTTT
ATTAATAGTCTATCGAGGACTAATAGAAAGGAAGATATGCCCCTTATTCT
ATGCACCCTATAGCTACCTAGAGCGTCTAACCTTAGACAGTTTTAATACT
AGAATACTCGCATTTGTGTACGAAGAGCTTAAGCTAGTCGTATATAGTCG
GACAGCGATATCGACCTACATTCGCGCACTTACTCGCTAAGGGTTTACTA
GTCTAATAGACAAGGTCTACGAGAAGGCCTTCTCGCACAAGGCCCGCTCG
TTAGATGCGGACTACCTAGAGGGAGACACTATTAAGGCAAAGAACTCGTA
TTTATTAAAGAGGCATTAGTCGAAGAAGGCTAGTGCGACTAACAAGGCTG
CCGCTATAGCCGACGGCAACGAAGAGCGTAGGAATTACATCCGATTCCTT
TATGTCGTCGAGACGTATTAGATGCTGTCGCGAGCCGTAAAGTATGCGGA
TATCGGACTACTCCGCCGGGTAATTAACCGATGTATCTTAATCTTCTACG
CTAGATTACACAAGAATTACGCATTTATTATGCTATAGATAAAGTAGTTA
ACGGACACCGAGACGTCTTATCCGATACTGTAGCGGGCTATGCTAGCTAA
CGGACTAGTAAACATAGCCGGTGCGGACGATAGTTAGTTCGAGATCGACA
GGGCGAATGAGTTTCTCAACCGGTATCTAAAGACATTAATAGCTAGCCGG
CGCAACGGCACGTTCGACGTCGAGAACTAACTAGAAGAAGCCGCGCTTTT
AGCGACCTATACCGGCTACCTGCGAGAGGTTATCGAGGCTAGGTTCGGGG
AGGTAACGAATACTAAGCATACCTTACTAAAGTTAGTCGAGGAGATATAT
GTAGTCGCAACGATTTGTTACTAGGAAACACTGCCGACGAAGGCAGTCGA
TCTAGATGCGAATGTAGTCCTCCCTTTTTACGCTATAGACTTGTATGCTA
TAGGTGTTAAGAACCTGGTAACTAACGTAAAGGGTAGCAGTCGACTAGAG
AGGTTTAATAAGAATGTAGTTGTAAAGGACTCTTAGATTGTATAGGCAGA
CTAAGATCTAATCCCGGTAAACATAGAACTACCGGACCTAATAACGGATC
CTTACCTCCGCCGTATAGCAGCGACAGACATTACTCCTGGACTAATAAGG
ACGCCTTAGGATCCTAACAGCGAAGACGAGGTAGGTAATGTTTACTTCGA
TAGCGACTAACCTTACTTGCTAACAGCTATGCTATTACCTGCCTCGCATG
TGTATACGTCAGACGCCCTTAACATTACATTTAGGCACTTACTAACCGCC
CTTTTAGGCATTAGCACGACTAATTCACGTATAGACGCCCTTTACGAGAC
GTAGATTAGTTATGCACCCGTGTACGTACTACGTCGACGACGTTAATTGT
ACAGCTCGCAGAGGTAGCAAGACGCCTACTTCTACCCGACTTTAGTTACT
AAACTTCCTTCCTTCTTTATTAACCTTCTTATACTATCCGATTGCCCTTC
TATCCCTCTATTAACTATTACTTTATCTATCCTTTACTATACTACTCGTT
ATACTACTTATCTATCCTCGCTAACTACCTTACGCTTTCGATAGACGGAG
AATCTCGTCGGCAGACTACATTTAAGCGTAAGTTTCGCTACGCCTGCAAA
GACAGAGATTTACTAATACGTAAATAGTTTTACTATAGCACCTAGCGTAT
AGAAGAAGCTAGCCGACTAGGGCATCTCGGCGGAGGGTTAAGATATATAC
GATATGTACGCCGAGTAGTTTTAGACGGAATAGTACAGCTAGGCAAAAGT
TACGCTCTATAAGGGCAACATCGTTAAGTTCGTTTAAGGGCTTTACCGCG
TAGTGTGTTAGAAATCCGGCTCGGTAATTAGGGACGTGAACAAGCGCGTA
GGGCGTTAAGGGCGCATGCATTCTAGCATTATAGAACTAGTAGACGATTC
CCGAACCGGTCTATACGCGCTCGTATCTAGCAAGGAGATTCTAAGGCGCT
TCGGCAATTAGATACGCACCTTCGTGCCTAGCACCTCCGCTACGAAGCTA
GTAGCTATTCTAGCTACTTTCTAGATAGGCGGTGCTATTATGTCGGCTAC
TAAGACTTGTACGAAGTGCGGCCTAGCTAACGATCCGAATAGATTCGCAA
ACGACTATATCGTCTAGCTACACCCTATATAGGAGAGGGCTAGGGATAGA
GAGTTCCTCTTCTTAGGTGCCTATACTAACTGCCTACTTTATAGCAATTA
TAACAAGTGTAGTCTAGCTACGAACAGTCTAGCTACGAAGTATACGAAGG
AAGCGACGCCGGACCGTAAGGAGAGTAAGGAGGACGAAGAGACGGAGCGT
CTTCCTAGCTTAGGAGACGCTTAAATAAAGATCTCCGACATGTTACTCTT
TATAAGTATAGAGAATGTCCCCGAGGTTGTAACGCACTATAGTAGCGGAC
GCGTCTTAGGCAAATATAAGAAGCATAGGTGCATTATAGTCCCGTTTAGA
TACGACGCTCGATTCGACGCGGAAGAGTACACCGACTGCCTAAAAACCGC
TCTAAAGGAAGCGTAGGGAGAGGTTAACAAAGTAATTAACTAAGACTACT
CCCGTCGCGACCTTCTAGATCTAGATAGTCCTCCGGTAACGATAGCGCCG
CCTTCTATCTAGCTAAAGACGCCTGTACATAATAGGCGCACAAGCACTCG
TTCGATAGGCGCTCTACAATCGGACGTAGAGATAGCGGACGCGTCTAAGG
TTACAGGTCGCAGGACAACTCGCCGCACGAGTAATAAAGTGCGCGAGGAC
AAGGCGCGGTTAGCGGACGAGATTAGGGAGGAGCGGGAGGAGGCTGCCCG
CGAGGAGGCTAGAATAAGGTCCTCTCGGAAGGAGAGGCCGGCGAAGAAGT
AGACGCCTAAGGAGACGCCTACGAAGTCCCGGCACAACGATCCGCACACT
CTAATAGCTGACTCTACTAAGCGAAGCGGGAAGAAGTTATTTACCCCGTT
CGGATTCGACGTCTGGCAGGACAGCCCTTCCGGCGGAAGACACGTCTTAG
AGGGCGGCGAACTAACCGGCACGTTCTTCTCGCCTAGATAGGTTAACCTA
AGCCCGGGACGTAAGCGAAACGAGGGTTCGATCGACTTAGATAGACACGT
CGTCCGAAGCATCTTTTCGCACTAGGACTAGAGTTACGGTAGCCGGGTTC
CTCCTAGCAGTAGGCTAAAGAAGTTAGACAGGCGTAGAGGCAAATAATTT
AGAGGTAGCGAGCGCGAGCGTTAACTACATTTAACTAATTTTATAAGCAT
GTTTGTAGCACTTAGGTAAGATGCGACACGAGCATTCTTTATAGCTTACC
TATCTCTAGGATAGCCCTACAGGTGTTAGCTTTAGTGTTTATTTCGCGAG
TCCCTTTTAATAGTAAAGTGCATAGAACCTTTAGCACTGCTATTAGTTGC
TTGCCTGTCGTTAGGATAGCCCTGTAGGCGATAGCTCGAGCGTTTAGTTA
AGTGGATTTTAATTAAACCCTAAAAGCCTGCTTATGTCTACCAGTTTCTT
ATTAAAAGTATTATATACCGTAACATAACCTAAGCTAGGCTACGACGACA
ACTTAGACATATTAACCTTCGCCTAACGGCCGATAGTAAGGGGGACGGGC
CTAATACAAAGAACCGGACTAAGGAGTCTAACATAGCCTTCGGCCTCGGC
GTAGTAGAGCGCCCGGCTACCTATATAGCCCGTATAGCAATATAGTAATA
GCAGAACCGACATAATACTAGCTAGACAGTCCTCGGCCGGCAAAACTTAT
TAATAACCTCGCTAGGTTACTTAAGAAGTAGAGCATCTAGATAGGCGCAC
GTCATCCGACGTAAGACTATTACCTAGAGCCTCTAACAACGTAGACTTAG
TAGTAGAAAAAAAAAAAAAAAAAAAAAAAAAAAAAAAAAAAAAAAAAAAA
AAAAAAAAAAAAAAAAAAAAAAAAAAAAAAAAAAAAAAAAAAAAAAAAAA
AAAAAAAAAAAAAAAAAAAAAAAAAAAAGTAGCATCGCCTAGAGCCCTAG
GCTACAATCGACAGGCGGAGCGGCACGTAGCACACGGGTAGTTAGGTAGA
GCATTAGCTACGATATTTGCGACCGGCGGACTAACAGCTAAACTGCACAT
TAGTCGGATCGTCTAGCGAGATTATACGATAGCTAACATAGATTAAGGAA
ACAATCCGACATTACGTACGCGCAACGCCCGCGTAGACCTGCACATTTAC
TAGGCAAACAAGACGACGACGCGAAGACAAAACAGACGCGATAGGGCGAA
GTATTTATCTCTCGGACATTAACAACGTTTAAACATATCGCATCGACATT
AACAACGATCGCCTTCTACCGGTCTAGCCTAATTATCCTCTTCCGCATCT
ACTTATTAATTACTACCTATTTAGGTGCGTATCGAGCCTAACTAGTCGCT
CGTAGCTACTAACATCTAAAGATTAGCATGTGCTAGCAATACGAAGAGAC
CGTCGAGCGCAATCCTCGCAAAGGAACTCTCTAGAGAGTGCGCTAGCGCG
TCCGACGCTAGATAGAGGTACTACTATCGAGCACCTTCCTAGACTACGAG
TACGACAACGTATACGAGATAGCAGCTCCTCGCCCTAGGGGAATATACGG
CAGCCGCGCAGGCGTCGGCGACAGGCGCAGCGCCGTGCTAGAAGACGTCC
GCAACCGAAACCCGCTATCCTACTACGCTACTATAGCGTAGCTAGTACGC
GAGACTACGAGCAGATACCTCGCGCCTAGGATTCCGCACTACGAACCGAA
GCCTACGCACACTAGGAACATTTAGAAGAAGGCAGATACTATTTAGCCAG
GCAGCTTAGTGTCGCAGAGGCCGGAGTACAGCGGAAATGCGCTAGACGGC
AGTAGAGTTAGGCATAGAGAGAGACGAGAGCTAAGCGTTAGACGTTAGTT
AGTTACTATACTACCGGCGGCTGCTAGGCGTCGAGACCTAACCCCGAGTG
CTAATATAAACGTCGCTTTAACCTCTTTAGGTCGCGGGTCTAGTACAGCT
GCCCGCGCTTAGCGGGAGGTAGAGGATAGAGCGGTTAGATAGCAGAAGAG
GGAAGCCCTAATAGCACGCATAAACGCATAGGCTTAGTCGAGTACCCTAC
GGTATAACTAAGTGTAAGTTATATAATAGCTACCTTCGCCGGATAGGTAC
AGACGACTAGTAGCGCAAAGGCGGGTAGAGGTAGTGTTACATAAAGGGAG
GATATAATACGTCTAGAGGTCTAGGAGCGGCTAGAGATTCCCTTTTAGGC
GACTAAGGTGCGGCTATTGCGATTAGGCGNAAACAAATTACATTAGATTA
ATTCTACAAGTTATACGAATCGTTTGCGGGTATTAGACAGGCGTTCAGGT
GCTAACACTCTATGTTAGTGTAATTTACATATAAAGCTAACACTCTATTA
CCAAAAAACGCTAGTTAGGCCCTTAGACTACCTACAGTAGGGCCAGGCGC
TCGCACCTGATTGGCGCCGATACGCGAGTGTGGTCTGAGCGTCTGAGA
>DTX_MITES_Satyr #rnd-4_family-2320#Unknown ( Recon Family Size = 16, Final Multiple Alignment Size = 15 )
ACAGTCACCTCACCAGTGCGATGGTGACCCACTTAAACCATGTCACATCC
AAGGTGCCCNTGGTGTACGGCTCTAGAGCATGCCAAAAGGCTTGCAAGCG
CTGAAAGGTCGTCCGGACGGCCCTCCGAACCTGGTANCTCCCTTGTTTTC
ACGACGCACGGGCAAGACCAAACCCATGGCAATACCCTTGCAATAGCGAC
CGAGAGCGGTTAATCACCACCGGCGCTGCGACTTGACTG
```
